## Supplementary Materials for "Structural transition and antibody binding of Ebola GP and Zika E proteins from pre-fusion to fusion-initiation states" (part 2 of 2)

```
ATOM  12658  HZ3 LYS B 340    -180.708-110.091 -39.525  1.00  0.00            
ATOM  12659  C   LYS B 340    -184.680-104.547 -38.976  1.00  0.00            
ATOM  12660  O   LYS B 340    -185.033-103.944 -39.987  1.00  0.00            
ATOM  12661  N   VAL B 341    -184.691-103.966 -37.776  1.00  0.00            
ATOM  12662  H   VAL B 341    -184.261-104.455 -36.999  1.00  0.00            
ATOM  12663  CA  VAL B 341    -185.413-102.709 -37.507  1.00  0.00            
ATOM  12664  HA  VAL B 341    -186.252-102.669 -38.197  1.00  0.00            
ATOM  12665  CB  VAL B 341    -186.038-102.711 -36.097  1.00  0.00            
ATOM  12666  HB  VAL B 341    -185.252-102.827 -35.349  1.00  0.00            
ATOM  12667  CG1 VAL B 341    -186.795-101.403 -35.820  1.00  0.00            
ATOM  12668 1HG1 VAL B 341    -187.323-101.475 -34.870  1.00  0.00            
ATOM  12669 2HG1 VAL B 341    -186.099-100.566 -35.760  1.00  0.00            
ATOM  12670 3HG1 VAL B 341    -187.522-101.215 -36.610  1.00  0.00            
ATOM  12671  CG2 VAL B 341    -187.037-103.868 -35.949  1.00  0.00            
ATOM  12672 1HG2 VAL B 341    -187.500-103.843 -34.963  1.00  0.00            
ATOM  12673 2HG2 VAL B 341    -187.820-103.795 -36.705  1.00  0.00            
ATOM  12674 3HG2 VAL B 341    -186.531-104.827 -36.056  1.00  0.00            
ATOM  12675  C   VAL B 341    -184.523-101.473 -37.734  1.00  0.00            
ATOM  12676  O   VAL B 341    -183.516-101.312 -37.044  1.00  0.00            
ATOM  12677  N   PRO B 342    -184.879-100.542 -38.641  1.00  0.00            
ATOM  12678  CD  PRO B 342    -185.931-100.665 -39.639  1.00  0.00            
ATOM  12679  HD1 PRO B 342    -186.900-100.868 -39.182  1.00  0.00            
ATOM  12680  HD2 PRO B 342    -185.665-101.456 -40.341  1.00  0.00            
ATOM  12681  CG  PRO B 342    -185.971 -99.330 -40.372  1.00  0.00            
ATOM  12682  HG1 PRO B 342    -186.643 -98.659 -39.841  1.00  0.00            
ATOM  12683  HG2 PRO B 342    -186.282 -99.445 -41.410  1.00  0.00            
ATOM  12684  CB  PRO B 342    -184.532 -98.826 -40.247  1.00  0.00            
ATOM  12685  HB1 PRO B 342    -184.463 -97.744 -40.365  1.00  0.00            
ATOM  12686  HB2 PRO B 342    -183.891 -99.316 -40.975  1.00  0.00            
ATOM  12687  CA  PRO B 342    -184.128 -99.304 -38.851  1.00  0.00            
ATOM  12688  HA  PRO B 342    -183.058 -99.514 -38.852  1.00  0.00            
ATOM  12689  C   PRO B 342    -184.411 -98.264 -37.757  1.00  0.00            
ATOM  12690  O   PRO B 342    -185.192 -97.335 -37.957  1.00  0.00            
ATOM  12691  N   ALA B 343    -183.757 -98.409 -36.605  1.00  0.00            
ATOM  12692  H   ALA B 343    -183.174 -99.231 -36.501  1.00  0.00            
ATOM  12693  CA  ALA B 343    -183.692 -97.390 -35.556  1.00  0.00            
ATOM  12694  HA  ALA B 343    -184.488 -96.661 -35.712  1.00  0.00            
ATOM  12695  CB  ALA B 343    -183.939 -98.058 -34.201  1.00  0.00            
ATOM  12696  HB1 ALA B 343    -183.913 -97.307 -33.411  1.00  0.00            
ATOM  12697  HB2 ALA B 343    -184.916 -98.542 -34.200  1.00  0.00            
ATOM  12698  HB3 ALA B 343    -183.165 -98.803 -34.016  1.00  0.00            
ATOM  12699  C   ALA B 343    -182.349 -96.634 -35.607  1.00  0.00            
ATOM  12700  O   ALA B 343    -181.299 -97.236 -35.838  1.00  0.00            
ATOM  12701  N   GLN B 344    -182.377 -95.318 -35.391  1.00  0.00            
ATOM  12702  H   GLN B 344    -183.281 -94.875 -35.246  1.00  0.00            
ATOM  12703  CA  GLN B 344    -181.228 -94.422 -35.538  1.00  0.00            
ATOM  12704  HA  GLN B 344    -180.323 -95.001 -35.372  1.00  0.00            
ATOM  12705  CB  GLN B 344    -181.225 -93.887 -36.987  1.00  0.00            
ATOM  12706  HB1 GLN B 344    -182.089 -93.238 -37.132  1.00  0.00            
ATOM  12707  HB2 GLN B 344    -181.330 -94.733 -37.669  1.00  0.00            
ATOM  12708  CG  GLN B 344    -179.956 -93.120 -37.389  1.00  0.00            
ATOM  12709  HG1 GLN B 344    -179.885 -92.188 -36.828  1.00  0.00            
ATOM  12710  HG2 GLN B 344    -180.016 -92.865 -38.448  1.00  0.00            
ATOM  12711  CD  GLN B 344    -178.706 -93.952 -37.145  1.00  0.00            
ATOM  12712  OE1 GLN B 344    -178.071 -93.865 -36.108  1.00  0.00            
ATOM  12713  NE2 GLN B 344    -178.344 -94.840 -38.043  1.00  0.00            
ATOM  12714 1HE2 GLN B 344    -178.884 -94.967 -38.880  1.00  0.00            
ATOM  12715 2HE2 GLN B 344    -177.564 -95.422 -37.800  1.00  0.00            
ATOM  12716  C   GLN B 344    -181.251 -93.282 -34.504  1.00  0.00            
ATOM  12717  O   GLN B 344    -182.321 -92.877 -34.052  1.00  0.00            
ATOM  12718  N   MET B 345    -180.076 -92.736 -34.170  1.00  0.00            
ATOM  12719  H   MET B 345    -179.236 -93.097 -34.613  1.00  0.00            
ATOM  12720  CA  MET B 345    -179.932 -91.497 -33.394  1.00  0.00            
ATOM  12721  HA  MET B 345    -180.924 -91.117 -33.144  1.00  0.00            
ATOM  12722  CB  MET B 345    -179.180 -91.771 -32.081  1.00  0.00            
ATOM  12723  HB1 MET B 345    -178.108 -91.806 -32.275  1.00  0.00            
ATOM  12724  HB2 MET B 345    -179.481 -92.736 -31.673  1.00  0.00            
ATOM  12725  CG  MET B 345    -179.481 -90.685 -31.040  1.00  0.00            
ATOM  12726  HG1 MET B 345    -179.443 -89.708 -31.520  1.00  0.00            
ATOM  12727  HG2 MET B 345    -178.711 -90.714 -30.270  1.00  0.00            
ATOM  12728  SD  MET B 345    -181.093 -90.910 -30.240  1.00  0.00            
ATOM  12729  CE  MET B 345    -181.580 -89.203 -29.885  1.00  0.00            
ATOM  12730  HE1 MET B 345    -182.544 -89.181 -29.383  1.00  0.00            
ATOM  12731  HE2 MET B 345    -180.855 -88.721 -29.240  1.00  0.00            
ATOM  12732  HE3 MET B 345    -181.651 -88.653 -30.818  1.00  0.00            
ATOM  12733  C   MET B 345    -179.210 -90.441 -34.241  1.00  0.00            
ATOM  12734  O   MET B 345    -178.132 -90.716 -34.772  1.00  0.00            
ATOM  12735  N   ALA B 346    -179.794 -89.250 -34.388  1.00  0.00            
ATOM  12736  H   ALA B 346    -180.693 -89.096 -33.937  1.00  0.00            
ATOM  12737  CA  ALA B 346    -179.320 -88.221 -35.317  1.00  0.00            
ATOM  12738  HA  ALA B 346    -178.292 -88.442 -35.607  1.00  0.00            
ATOM  12739  CB  ALA B 346    -180.189 -88.285 -36.582  1.00  0.00            
ATOM  12740  HB1 ALA B 346    -179.842 -87.550 -37.311  1.00  0.00            
ATOM  12741  HB2 ALA B 346    -180.122 -89.278 -37.026  1.00  0.00            
ATOM  12742  HB3 ALA B 346    -181.229 -88.069 -36.330  1.00  0.00            
ATOM  12743  C   ALA B 346    -179.317 -86.805 -34.717  1.00  0.00            
ATOM  12744  O   ALA B 346    -180.003 -86.520 -33.733  1.00  0.00            
ATOM  12745  N   VAL B 347    -178.568 -85.897 -35.344  1.00  0.00            
ATOM  12746  H   VAL B 347    -178.072 -86.192 -36.173  1.00  0.00            
ATOM  12747  CA  VAL B 347    -178.744 -84.445 -35.185  1.00  0.00            
ATOM  12748  HA  VAL B 347    -179.416 -84.240 -34.351  1.00  0.00            
ATOM  12749  CB  VAL B 347    -177.414 -83.724 -34.891  1.00  0.00            
ATOM  12750  HB  VAL B 347    -176.711 -83.917 -35.703  1.00  0.00            
ATOM  12751  CG1 VAL B 347    -177.602 -82.208 -34.754  1.00  0.00            
ATOM  12752 1HG1 VAL B 347    -176.655 -81.733 -34.502  1.00  0.00            
ATOM  12753 2HG1 VAL B 347    -177.952 -81.782 -35.696  1.00  0.00            
ATOM  12754 3HG1 VAL B 347    -178.334 -81.985 -33.976  1.00  0.00            
ATOM  12755  CG2 VAL B 347    -176.794 -84.231 -33.580  1.00  0.00            
ATOM  12756 1HG2 VAL B 347    -175.863 -83.701 -33.383  1.00  0.00            
ATOM  12757 2HG2 VAL B 347    -177.486 -84.062 -32.753  1.00  0.00            
ATOM  12758 3HG2 VAL B 347    -176.581 -85.294 -33.660  1.00  0.00            
ATOM  12759  C   VAL B 347    -179.405 -83.929 -36.460  1.00  0.00            
ATOM  12760  O   VAL B 347    -178.927 -84.224 -37.555  1.00  0.00            
ATOM  12761  N   ASP B 348    -180.499 -83.188 -36.297  1.00  0.00            
ATOM  12762  H   ASP B 348    -180.724 -82.877 -35.363  1.00  0.00            
ATOM  12763  CA  ASP B 348    -181.300 -82.580 -37.362  1.00  0.00            
ATOM  12764  HA  ASP B 348    -182.279 -82.366 -36.935  1.00  0.00            
ATOM  12765  CB  ASP B 348    -180.702 -81.210 -37.723  1.00  0.00            
ATOM  12766  HB1 ASP B 348    -181.322 -80.732 -38.482  1.00  0.00            
ATOM  12767  HB2 ASP B 348    -179.708 -81.396 -38.125  1.00  0.00            
ATOM  12768  CG  ASP B 348    -180.546 -80.198 -36.592  1.00  0.00            
ATOM  12769  OD1 ASP B 348    -180.994 -80.478 -35.457  1.00  0.00            
ATOM  12770  OD2 ASP B 348    -180.018 -79.113 -36.929  1.00  0.00            
ATOM  12771  C   ASP B 348    -181.602 -83.480 -38.588  1.00  0.00            
ATOM  12772  O   ASP B 348    -181.899 -84.668 -38.462  1.00  0.00            
ATOM  12773  N   MET B 349    -181.651 -82.867 -39.777  1.00  0.00            
ATOM  12774  H   MET B 349    -181.336 -81.907 -39.780  1.00  0.00            
ATOM  12775  CA  MET B 349    -182.285 -83.387 -40.996  1.00  0.00            
ATOM  12776  HA  MET B 349    -182.286 -84.478 -40.973  1.00  0.00            
ATOM  12777  CB  MET B 349    -183.741 -82.877 -41.038  1.00  0.00            
ATOM  12778  HB1 MET B 349    -184.113 -82.908 -42.061  1.00  0.00            
ATOM  12779  HB2 MET B 349    -183.761 -81.832 -40.725  1.00  0.00            
ATOM  12780  CG  MET B 349    -184.709 -83.675 -40.154  1.00  0.00            
ATOM  12781  HG1 MET B 349    -185.647 -83.123 -40.096  1.00  0.00            
ATOM  12782  HG2 MET B 349    -184.304 -83.731 -39.144  1.00  0.00            
ATOM  12783  SD  MET B 349    -185.093 -85.363 -40.715  1.00  0.00            
ATOM  12784  CE  MET B 349    -185.939 -85.029 -42.283  1.00  0.00            
ATOM  12785  HE1 MET B 349    -186.337 -85.961 -42.683  1.00  0.00            
ATOM  12786  HE2 MET B 349    -186.758 -84.329 -42.116  1.00  0.00            
ATOM  12787  HE3 MET B 349    -185.236 -84.606 -43.001  1.00  0.00            
ATOM  12788  C   MET B 349    -181.576 -82.962 -42.294  1.00  0.00            
ATOM  12789  O   MET B 349    -181.888 -83.506 -43.351  1.00  0.00            
ATOM  12790  N   GLN B 350    -180.635 -82.007 -42.253  1.00  0.00            
ATOM  12791  H   GLN B 350    -180.321 -81.671 -41.349  1.00  0.00            
ATOM  12792  CA  GLN B 350    -179.983 -81.441 -43.450  1.00  0.00            
ATOM  12793  HA  GLN B 350    -180.766 -81.130 -44.143  1.00  0.00            
ATOM  12794  CB  GLN B 350    -179.121 -80.199 -43.114  1.00  0.00            
ATOM  12795  HB1 GLN B 350    -178.903 -79.700 -44.059  1.00  0.00            
ATOM  12796  HB2 GLN B 350    -178.163 -80.526 -42.707  1.00  0.00            
ATOM  12797  CG  GLN B 350    -179.728 -79.144 -42.159  1.00  0.00            
ATOM  12798  HG1 GLN B 350    -180.783 -78.997 -42.390  1.00  0.00            
ATOM  12799  HG2 GLN B 350    -179.213 -78.197 -42.325  1.00  0.00            
ATOM  12800  CD  GLN B 350    -179.574 -79.498 -40.678  1.00  0.00            
ATOM  12801  OE1 GLN B 350    -179.198 -80.607 -40.342  1.00  0.00            
ATOM  12802  NE2 GLN B 350    -179.889 -78.608 -39.762  1.00  0.00            
ATOM  12803 1HE2 GLN B 350    -180.206 -77.690 -39.997  1.00  0.00            
ATOM  12804 2HE2 GLN B 350    -179.794 -78.870 -38.770  1.00  0.00            
ATOM  12805  C   GLN B 350    -179.123 -82.491 -44.178  1.00  0.00            
ATOM  12806  O   GLN B 350    -178.933 -82.426 -45.389  1.00  0.00            
ATOM  12807  N   THR B 351    -178.624 -83.487 -43.442  1.00  0.00            
ATOM  12808  H   THR B 351    -178.742 -83.414 -42.440  1.00  0.00            
ATOM  12809  CA  THR B 351    -178.172 -84.788 -43.954  1.00  0.00            
ATOM  12810  HA  THR B 351    -178.805 -85.092 -44.787  1.00  0.00            
ATOM  12811  CB  THR B 351    -176.717 -84.720 -44.448  1.00  0.00            
ATOM  12812  HB  THR B 351    -176.093 -84.245 -43.689  1.00  0.00            
ATOM  12813  CG2 THR B 351    -176.127 -86.084 -44.808  1.00  0.00            
ATOM  12814 1HG2 THR B 351    -175.139 -85.942 -45.247  1.00  0.00            
ATOM  12815 2HG2 THR B 351    -176.018 -86.699 -43.915  1.00  0.00            
ATOM  12816 3HG2 THR B 351    -176.768 -86.591 -45.529  1.00  0.00            
ATOM  12817  OG1 THR B 351    -176.671 -83.963 -45.635  1.00  0.00            
ATOM  12818  HG1 THR B 351    -177.395 -83.313 -45.605  1.00  0.00            
ATOM  12819  C   THR B 351    -178.320 -85.802 -42.821  1.00  0.00            
ATOM  12820  O   THR B 351    -177.676 -85.662 -41.782  1.00  0.00            
ATOM  12821  N   LEU B 352    -179.177 -86.815 -43.000  1.00  0.00            
ATOM  12822  H   LEU B 352    -179.671 -86.874 -43.876  1.00  0.00            
ATOM  12823  CA  LEU B 352    -179.462 -87.828 -41.975  1.00  0.00            
ATOM  12824  HA  LEU B 352    -179.788 -87.318 -41.068  1.00  0.00            
ATOM  12825  CB  LEU B 352    -180.591 -88.759 -42.459  1.00  0.00            
ATOM  12826  HB1 LEU B 352    -180.573 -89.673 -41.864  1.00  0.00            
ATOM  12827  HB2 LEU B 352    -180.390 -89.041 -43.494  1.00  0.00            
ATOM  12828  CG  LEU B 352    -182.000 -88.146 -42.356  1.00  0.00            
ATOM  12829  HG  LEU B 352    -182.012 -87.164 -42.828  1.00  0.00            
ATOM  12830  CD1 LEU B 352    -183.009 -89.044 -43.079  1.00  0.00            
ATOM  12831 1HD1 LEU B 352    -183.998 -88.591 -43.021  1.00  0.00            
ATOM  12832 2HD1 LEU B 352    -182.724 -89.138 -44.127  1.00  0.00            
ATOM  12833 3HD1 LEU B 352    -183.025 -90.030 -42.615  1.00  0.00            
ATOM  12834  CD2 LEU B 352    -182.452 -88.019 -40.899  1.00  0.00            
ATOM  12835 1HD2 LEU B 352    -183.495 -87.711 -40.858  1.00  0.00            
ATOM  12836 2HD2 LEU B 352    -182.345 -88.971 -40.379  1.00  0.00            
ATOM  12837 3HD2 LEU B 352    -181.866 -87.258 -40.382  1.00  0.00            
ATOM  12838  C   LEU B 352    -178.193 -88.620 -41.619  1.00  0.00            
ATOM  12839  O   LEU B 352    -177.742 -89.476 -42.379  1.00  0.00            
ATOM  12840  N   THR B 353    -177.632 -88.318 -40.449  1.00  0.00            
ATOM  12841  H   THR B 353    -178.075 -87.605 -39.885  1.00  0.00            
ATOM  12842  CA  THR B 353    -176.306 -88.775 -40.011  1.00  0.00            
ATOM  12843  HA  THR B 353    -175.891 -89.440 -40.763  1.00  0.00            
ATOM  12844  CB  THR B 353    -175.348 -87.577 -39.894  1.00  0.00            
ATOM  12845  HB  THR B 353    -175.707 -86.892 -39.125  1.00  0.00            
ATOM  12846  CG2 THR B 353    -173.914 -87.991 -39.568  1.00  0.00            
ATOM  12847 1HG2 THR B 353    -173.276 -87.108 -39.573  1.00  0.00            
ATOM  12848 2HG2 THR B 353    -173.866 -88.446 -38.580  1.00  0.00            
ATOM  12849 3HG2 THR B 353    -173.551 -88.698 -40.315  1.00  0.00            
ATOM  12850  OG1 THR B 353    -175.281 -86.890 -41.123  1.00  0.00            
ATOM  12851  HG1 THR B 353    -176.125 -86.422 -41.249  1.00  0.00            
ATOM  12852  C   THR B 353    -176.413 -89.494 -38.660  1.00  0.00            
ATOM  12853  O   THR B 353    -177.059 -88.955 -37.762  1.00  0.00            
ATOM  12854  N   PRO B 354    -175.782 -90.670 -38.465  1.00  0.00            
ATOM  12855  CD  PRO B 354    -175.226 -91.541 -39.488  1.00  0.00            
ATOM  12856  HD1 PRO B 354    -174.182 -91.277 -39.664  1.00  0.00            
ATOM  12857  HD2 PRO B 354    -175.796 -91.498 -40.417  1.00  0.00            
ATOM  12858  CG  PRO B 354    -175.323 -92.944 -38.901  1.00  0.00            
ATOM  12859  HG1 PRO B 354    -174.581 -93.616 -39.332  1.00  0.00            
ATOM  12860  HG2 PRO B 354    -176.330 -93.329 -39.057  1.00  0.00            
ATOM  12861  CB  PRO B 354    -175.082 -92.705 -37.411  1.00  0.00            
ATOM  12862  HB1 PRO B 354    -174.006 -92.706 -37.227  1.00  0.00            
ATOM  12863  HB2 PRO B 354    -175.560 -93.468 -36.799  1.00  0.00            
ATOM  12864  CA  PRO B 354    -175.675 -91.310 -37.151  1.00  0.00            
ATOM  12865  HA  PRO B 354    -176.672 -91.418 -36.724  1.00  0.00            
ATOM  12866  C   PRO B 354    -174.780 -90.495 -36.204  1.00  0.00            
ATOM  12867  O   PRO B 354    -173.621 -90.233 -36.533  1.00  0.00            
ATOM  12868  N   VAL B 355    -175.277 -90.111 -35.023  1.00  0.00            
ATOM  12869  H   VAL B 355    -176.243 -90.350 -34.807  1.00  0.00            
ATOM  12870  CA  VAL B 355    -174.513 -89.325 -34.031  1.00  0.00            
ATOM  12871  HA  VAL B 355    -173.453 -89.482 -34.230  1.00  0.00            
ATOM  12872  CB  VAL B 355    -174.786 -87.802 -34.154  1.00  0.00            
ATOM  12873  HB  VAL B 355    -175.703 -87.569 -33.617  1.00  0.00            
ATOM  12874  CG1 VAL B 355    -173.623 -86.983 -33.566  1.00  0.00            
ATOM  12875 1HG1 VAL B 355    -173.872 -85.921 -33.598  1.00  0.00            
ATOM  12876 2HG1 VAL B 355    -173.429 -87.250 -32.532  1.00  0.00            
ATOM  12877 3HG1 VAL B 355    -172.719 -87.151 -34.153  1.00  0.00            
ATOM  12878  CG2 VAL B 355    -174.962 -87.281 -35.586  1.00  0.00            
ATOM  12879 1HG2 VAL B 355    -175.066 -86.195 -35.587  1.00  0.00            
ATOM  12880 2HG2 VAL B 355    -174.108 -87.561 -36.202  1.00  0.00            
ATOM  12881 3HG2 VAL B 355    -175.871 -87.694 -36.012  1.00  0.00            
ATOM  12882  C   VAL B 355    -174.785 -89.825 -32.602  1.00  0.00            
ATOM  12883  O   VAL B 355    -175.881 -90.277 -32.286  1.00  0.00            
ATOM  12884  N   GLY B 356    -173.790 -89.737 -31.711  1.00  0.00            
ATOM  12885  H   GLY B 356    -172.898 -89.403 -32.041  1.00  0.00            
ATOM  12886  CA  GLY B 356    -173.834 -90.344 -30.372  1.00  0.00            
ATOM  12887  HA1 GLY B 356    -174.855 -90.334 -29.989  1.00  0.00            
ATOM  12888  HA2 GLY B 356    -173.205 -89.782 -29.684  1.00  0.00            
ATOM  12889  C   GLY B 356    -173.333 -91.789 -30.429  1.00  0.00            
ATOM  12890  O   GLY B 356    -172.362 -92.067 -31.134  1.00  0.00            
ATOM  12891  N   ARG B 357    -173.987 -92.722 -29.726  1.00  0.00            
ATOM  12892  H   ARG B 357    -174.720 -92.426 -29.085  1.00  0.00            
ATOM  12893  CA  ARG B 357    -173.890 -94.159 -30.048  1.00  0.00            
ATOM  12894  HA  ARG B 357    -173.690 -94.232 -31.119  1.00  0.00            
ATOM  12895  CB  ARG B 357    -172.711 -94.834 -29.319  1.00  0.00            
ATOM  12896  HB1 ARG B 357    -171.812 -94.229 -29.450  1.00  0.00            
ATOM  12897  HB2 ARG B 357    -172.529 -95.805 -29.783  1.00  0.00            
ATOM  12898  CG  ARG B 357    -172.964 -95.052 -27.821  1.00  0.00            
ATOM  12899  HG1 ARG B 357    -173.856 -95.664 -27.684  1.00  0.00            
ATOM  12900  HG2 ARG B 357    -173.127 -94.083 -27.350  1.00  0.00            
ATOM  12901  CD  ARG B 357    -171.787 -95.772 -27.146  1.00  0.00            
ATOM  12902  HD1 ARG B 357    -170.897 -95.141 -27.190  1.00  0.00            
ATOM  12903  HD2 ARG B 357    -171.578 -96.694 -27.692  1.00  0.00            
ATOM  12904  NE  ARG B 357    -172.113 -96.110 -25.746  1.00  0.00            
ATOM  12905  HE  ARG B 357    -172.409 -97.053 -25.561  1.00  0.00            
ATOM  12906  CZ  ARG B 357    -172.269 -95.241 -24.765  1.00  0.00            
ATOM  12907  NH1 ARG B 357    -171.914 -93.995 -24.876  1.00  0.00            
ATOM  12908 1HH1 ARG B 357    -171.583 -93.652 -25.755  1.00  0.00            
ATOM  12909 2HH1 ARG B 357    -172.295 -93.365 -24.172  1.00  0.00            
ATOM  12910  NH2 ARG B 357    -172.836 -95.572 -23.645  1.00  0.00            
ATOM  12911 1HH2 ARG B 357    -173.242 -96.480 -23.510  1.00  0.00            
ATOM  12912 2HH2 ARG B 357    -173.142 -94.799 -23.055  1.00  0.00            
ATOM  12913  C   ARG B 357    -175.204 -94.901 -29.809  1.00  0.00            
ATOM  12914  O   ARG B 357    -176.014 -94.507 -28.974  1.00  0.00            
ATOM  12915  N   LEU B 358    -175.347 -96.030 -30.494  1.00  0.00            
ATOM  12916  H   LEU B 358    -174.603 -96.297 -31.117  1.00  0.00            
ATOM  12917  CA  LEU B 358    -176.411 -97.009 -30.296  1.00  0.00            
ATOM  12918  HA  LEU B 358    -177.223 -96.545 -29.736  1.00  0.00            
ATOM  12919  CB  LEU B 358    -176.964 -97.471 -31.661  1.00  0.00            
ATOM  12920  HB1 LEU B 358    -177.833 -98.097 -31.453  1.00  0.00            
ATOM  12921  HB2 LEU B 358    -176.226 -98.102 -32.159  1.00  0.00            
ATOM  12922  CG  LEU B 358    -177.390 -96.340 -32.632  1.00  0.00            
ATOM  12923  HG  LEU B 358    -177.771 -95.493 -32.065  1.00  0.00            
ATOM  12924  CD1 LEU B 358    -176.251 -95.846 -33.535  1.00  0.00            
ATOM  12925 1HD1 LEU B 358    -176.637 -95.089 -34.219  1.00  0.00            
ATOM  12926 2HD1 LEU B 358    -175.461 -95.380 -32.955  1.00  0.00            
ATOM  12927 3HD1 LEU B 358    -175.844 -96.673 -34.115  1.00  0.00            
ATOM  12928  CD2 LEU B 358    -178.496 -96.840 -33.559  1.00  0.00            
ATOM  12929 1HD2 LEU B 358    -178.775 -96.050 -34.253  1.00  0.00            
ATOM  12930 2HD2 LEU B 358    -178.156 -97.705 -34.129  1.00  0.00            
ATOM  12931 3HD2 LEU B 358    -179.378 -97.113 -32.980  1.00  0.00            
ATOM  12932  C   LEU B 358    -175.855 -98.175 -29.460  1.00  0.00            
ATOM  12933  O   LEU B 358    -174.695 -98.546 -29.645  1.00  0.00            
ATOM  12934  N   ILE B 359    -176.640 -98.742 -28.535  1.00  0.00            
ATOM  12935  H   ILE B 359    -177.578 -98.379 -28.387  1.00  0.00            
ATOM  12936  CA  ILE B 359    -176.165 -99.801 -27.616  1.00  0.00            
ATOM  12937  HA  ILE B 359    -175.083 -99.894 -27.716  1.00  0.00            
ATOM  12938  CB  ILE B 359    -176.424 -99.392 -26.143  1.00  0.00            
ATOM  12939  HB  ILE B 359    -177.493 -99.234 -25.996  1.00  0.00            
ATOM  12940  CG2 ILE B 359    -175.969-100.496 -25.170  1.00  0.00            
ATOM  12941 1HG2 ILE B 359    -176.200-100.211 -24.142  1.00  0.00            
ATOM  12942 2HG2 ILE B 359    -176.521-101.418 -25.355  1.00  0.00            
ATOM  12943 3HG2 ILE B 359    -174.901-100.685 -25.272  1.00  0.00            
ATOM  12944  CG1 ILE B 359    -175.678 -98.062 -25.855  1.00  0.00            
ATOM  12945 1HG1 ILE B 359    -176.101 -97.274 -26.480  1.00  0.00            
ATOM  12946 2HG1 ILE B 359    -174.628 -98.175 -26.126  1.00  0.00            
ATOM  12947  CD  ILE B 359    -175.748 -97.563 -24.409  1.00  0.00            
ATOM  12948  HD1 ILE B 359    -175.318 -96.566 -24.358  1.00  0.00            
ATOM  12949  HD2 ILE B 359    -176.784 -97.515 -24.079  1.00  0.00            
ATOM  12950  HD3 ILE B 359    -175.181 -98.218 -23.748  1.00  0.00            
ATOM  12951  C   ILE B 359    -176.710-101.187 -28.001  1.00  0.00            
ATOM  12952  O   ILE B 359    -176.029-102.193 -27.814  1.00  0.00            
ATOM  12953  N   THR B 360    -177.863-101.247 -28.671  1.00  0.00            
ATOM  12954  H   THR B 360    -178.372-100.379 -28.750  1.00  0.00            
ATOM  12955  CA  THR B 360    -178.551-102.484 -29.123  1.00  0.00            
ATOM  12956  HA  THR B 360    -178.522-103.183 -28.287  1.00  0.00            
ATOM  12957  CB  THR B 360    -180.045-102.190 -29.403  1.00  0.00            
ATOM  12958  HB  THR B 360    -180.157-101.763 -30.400  1.00  0.00            
ATOM  12959  CG2 THR B 360    -180.959-103.410 -29.261  1.00  0.00            
ATOM  12960 1HG2 THR B 360    -182.000-103.103 -29.375  1.00  0.00            
ATOM  12961 2HG2 THR B 360    -180.738-104.153 -30.025  1.00  0.00            
ATOM  12962 3HG2 THR B 360    -180.831-103.858 -28.276  1.00  0.00            
ATOM  12963  OG1 THR B 360    -180.550-101.267 -28.458  1.00  0.00            
ATOM  12964  HG1 THR B 360    -180.270-100.373 -28.686  1.00  0.00            
ATOM  12965  C   THR B 360    -177.853-103.206 -30.308  1.00  0.00            
ATOM  12966  O   THR B 360    -178.475-103.966 -31.045  1.00  0.00            
ATOM  12967  N   ALA B 361    -176.548-102.973 -30.506  1.00  0.00            
ATOM  12968  H   ALA B 361    -176.095-102.436 -29.778  1.00  0.00            
ATOM  12969  CA  ALA B 361    -175.686-103.419 -31.613  1.00  0.00            
ATOM  12970  HA  ALA B 361    -174.789-102.801 -31.555  1.00  0.00            
ATOM  12971  CB  ALA B 361    -175.212-104.861 -31.375  1.00  0.00            
ATOM  12972  HB1 ALA B 361    -174.488-105.140 -32.141  1.00  0.00            
ATOM  12973  HB2 ALA B 361    -174.736-104.939 -30.397  1.00  0.00            
ATOM  12974  HB3 ALA B 361    -176.053-105.547 -31.419  1.00  0.00            
ATOM  12975  C   ALA B 361    -176.248-103.154 -33.029  1.00  0.00            
ATOM  12976  O   ALA B 361    -175.872-102.167 -33.657  1.00  0.00            
ATOM  12977  N   ASN B 362    -177.135-104.020 -33.525  1.00  0.00            
ATOM  12978  H   ASN B 362    -177.420-104.763 -32.900  1.00  0.00            
ATOM  12979  CA  ASN B 362    -178.007-103.755 -34.674  1.00  0.00            
ATOM  12980  HA  ASN B 362    -178.174-102.679 -34.737  1.00  0.00            
ATOM  12981  CB  ASN B 362    -177.317-104.204 -35.979  1.00  0.00            
ATOM  12982  HB1 ASN B 362    -177.242-105.290 -36.006  1.00  0.00            
ATOM  12983  HB2 ASN B 362    -176.313-103.784 -36.029  1.00  0.00            
ATOM  12984  CG  ASN B 362    -178.079-103.712 -37.199  1.00  0.00            
ATOM  12985  OD1 ASN B 362    -178.621-102.623 -37.217  1.00  0.00            
ATOM  12986  ND2 ASN B 362    -178.154-104.477 -38.260  1.00  0.00            
ATOM  12987 1HD2 ASN B 362    -177.657-105.358 -38.312  1.00  0.00            
ATOM  12988 2HD2 ASN B 362    -178.704-104.120 -39.018  1.00  0.00            
ATOM  12989  C   ASN B 362    -179.352-104.482 -34.445  1.00  0.00            
ATOM  12990  O   ASN B 362    -179.334-105.718 -34.369  1.00  0.00            
ATOM  12991  N   PRO B 363    -180.479-103.775 -34.243  1.00  0.00            
ATOM  12992  CD  PRO B 363    -180.616-102.327 -34.306  1.00  0.00            
ATOM  12993  HD1 PRO B 363    -180.362-101.948 -35.298  1.00  0.00            
ATOM  12994  HD2 PRO B 363    -179.982-101.866 -33.548  1.00  0.00            
ATOM  12995  CG  PRO B 363    -182.080-102.031 -33.993  1.00  0.00            
ATOM  12996  HG1 PRO B 363    -182.662-102.069 -34.908  1.00  0.00            
ATOM  12997  HG2 PRO B 363    -182.202-101.069 -33.500  1.00  0.00            
ATOM  12998  CB  PRO B 363    -182.491-103.198 -33.105  1.00  0.00            
ATOM  12999  HB1 PRO B 363    -183.566-103.367 -33.139  1.00  0.00            
ATOM  13000  HB2 PRO B 363    -182.162-103.017 -32.081  1.00  0.00            
ATOM  13001  CA  PRO B 363    -181.704-104.366 -33.701  1.00  0.00            
ATOM  13002  HA  PRO B 363    -181.442-105.045 -32.888  1.00  0.00            
ATOM  13003  C   PRO B 363    -182.523-105.162 -34.732  1.00  0.00            
ATOM  13004  O   PRO B 363    -182.563-104.850 -35.922  1.00  0.00            
ATOM  13005  N   VAL B 364    -183.185-106.207 -34.239  1.00  0.00            
ATOM  13006  H   VAL B 364    -183.184-106.344 -33.236  1.00  0.00            
ATOM  13007  CA  VAL B 364    -184.014-107.177 -34.976  1.00  0.00            
ATOM  13008  HA  VAL B 364    -184.486-106.688 -35.825  1.00  0.00            
ATOM  13009  CB  VAL B 364    -183.177-108.386 -35.462  1.00  0.00            
ATOM  13010  HB  VAL B 364    -183.019-109.018 -34.595  1.00  0.00            
ATOM  13011  CG1 VAL B 364    -183.857-109.230 -36.548  1.00  0.00            
ATOM  13012 1HG1 VAL B 364    -183.242-110.096 -36.792  1.00  0.00            
ATOM  13013 2HG1 VAL B 364    -184.822-109.604 -36.207  1.00  0.00            
ATOM  13014 3HG1 VAL B 364    -183.999-108.646 -37.453  1.00  0.00            
ATOM  13015  CG2 VAL B 364    -181.797-108.006 -36.035  1.00  0.00            
ATOM  13016 1HG2 VAL B 364    -181.304-108.887 -36.441  1.00  0.00            
ATOM  13017 2HG2 VAL B 364    -181.917-107.266 -36.825  1.00  0.00            
ATOM  13018 3HG2 VAL B 364    -181.167-107.598 -35.247  1.00  0.00            
ATOM  13019  C   VAL B 364    -185.098-107.668 -34.004  1.00  0.00            
ATOM  13020  O   VAL B 364    -184.903-107.576 -32.790  1.00  0.00            
ATOM  13021  N   ILE B 365    -186.213-108.183 -34.516  1.00  0.00            
ATOM  13022  H   ILE B 365    -186.310-108.224 -35.526  1.00  0.00            
ATOM  13023  CA  ILE B 365    -187.337-108.716 -33.729  1.00  0.00            
ATOM  13024  HA  ILE B 365    -187.021-108.813 -32.691  1.00  0.00            
ATOM  13025  CB  ILE B 365    -188.523-107.720 -33.776  1.00  0.00            
ATOM  13026  HB  ILE B 365    -188.182-106.795 -33.306  1.00  0.00            
ATOM  13027  CG2 ILE B 365    -188.913-107.369 -35.220  1.00  0.00            
ATOM  13028 1HG2 ILE B 365    -189.712-106.635 -35.219  1.00  0.00            
ATOM  13029 2HG2 ILE B 365    -188.074-106.931 -35.755  1.00  0.00            
ATOM  13030 3HG2 ILE B 365    -189.258-108.256 -35.752  1.00  0.00            
ATOM  13031  CG1 ILE B 365    -189.788-108.175 -33.019  1.00  0.00            
ATOM  13032 1HG1 ILE B 365    -190.213-109.063 -33.489  1.00  0.00            
ATOM  13033 2HG1 ILE B 365    -190.537-107.384 -33.083  1.00  0.00            
ATOM  13034  CD  ILE B 365    -189.538-108.458 -31.535  1.00  0.00            
ATOM  13035  HD1 ILE B 365    -190.487-108.701 -31.056  1.00  0.00            
ATOM  13036  HD2 ILE B 365    -188.862-109.296 -31.392  1.00  0.00            
ATOM  13037  HD3 ILE B 365    -189.101-107.576 -31.065  1.00  0.00            
ATOM  13038  C   ILE B 365    -187.720-110.123 -34.214  1.00  0.00            
ATOM  13039  O   ILE B 365    -187.558-110.432 -35.391  1.00  0.00            
ATOM  13040  N   THR B 366    -188.243-110.962 -33.314  1.00  0.00            
ATOM  13041  H   THR B 366    -188.363-110.629 -32.370  1.00  0.00            
ATOM  13042  CA  THR B 366    -188.772-112.304 -33.607  1.00  0.00            
ATOM  13043  HA  THR B 366    -188.745-112.481 -34.679  1.00  0.00            
ATOM  13044  CB  THR B 366    -187.923-113.396 -32.946  1.00  0.00            
ATOM  13045  HB  THR B 366    -187.945-113.284 -31.861  1.00  0.00            
ATOM  13046  CG2 THR B 366    -188.369-114.810 -33.327  1.00  0.00            
ATOM  13047 1HG2 THR B 366    -187.782-115.537 -32.768  1.00  0.00            
ATOM  13048 2HG2 THR B 366    -189.415-114.969 -33.066  1.00  0.00            
ATOM  13049 3HG2 THR B 366    -188.237-114.974 -34.397  1.00  0.00            
ATOM  13050  OG1 THR B 366    -186.603-113.258 -33.401  1.00  0.00            
ATOM  13051  HG1 THR B 366    -186.206-112.488 -32.960  1.00  0.00            
ATOM  13052  C   THR B 366    -190.223-112.413 -33.156  1.00  0.00            
ATOM  13053  O   THR B 366    -190.504-112.785 -32.023  1.00  0.00            
ATOM  13054  N   GLU B 367    -191.136-112.086 -34.063  1.00  0.00            
ATOM  13055  H   GLU B 367    -190.827-111.767 -34.970  1.00  0.00            
ATOM  13056  CA  GLU B 367    -192.583-112.280 -33.943  1.00  0.00            
ATOM  13057  HA  GLU B 367    -192.799-113.190 -33.381  1.00  0.00            
ATOM  13058  CB  GLU B 367    -193.236-111.077 -33.241  1.00  0.00            
ATOM  13059  HB1 GLU B 367    -194.281-111.034 -33.542  1.00  0.00            
ATOM  13060  HB2 GLU B 367    -192.747-110.169 -33.590  1.00  0.00            
ATOM  13061  CG  GLU B 367    -193.213-111.112 -31.708  1.00  0.00            
ATOM  13062  HG1 GLU B 367    -192.193-110.957 -31.353  1.00  0.00            
ATOM  13063  HG2 GLU B 367    -193.562-112.089 -31.365  1.00  0.00            
ATOM  13064  CD  GLU B 367    -194.125-110.016 -31.145  1.00  0.00            
ATOM  13065  OE1 GLU B 367    -195.364-110.200 -31.162  1.00  0.00            
ATOM  13066  OE2 GLU B 367    -193.611-108.937 -30.784  1.00  0.00            
ATOM  13067  C   GLU B 367    -193.185-112.423 -35.354  1.00  0.00            
ATOM  13068  O   GLU B 367    -192.536-112.104 -36.352  1.00  0.00            
ATOM  13069  N   SER B 368    -194.439-112.870 -35.432  1.00  0.00            
ATOM  13070  H   SER B 368    -194.881-113.190 -34.583  1.00  0.00            
ATOM  13071  CA  SER B 368    -195.252-112.905 -36.656  1.00  0.00            
ATOM  13072  HA  SER B 368    -194.868-112.161 -37.355  1.00  0.00            
ATOM  13073  CB  SER B 368    -195.132-114.280 -37.330  1.00  0.00            
ATOM  13074  HB1 SER B 368    -194.082-114.483 -37.547  1.00  0.00            
ATOM  13075  HB2 SER B 368    -195.688-114.275 -38.269  1.00  0.00            
ATOM  13076  OG  SER B 368    -195.639-115.299 -36.490  1.00  0.00            
ATOM  13077  HG  SER B 368    -196.591-115.144 -36.408  1.00  0.00            
ATOM  13078  C   SER B 368    -196.706-112.520 -36.340  1.00  0.00            
ATOM  13079  O   SER B 368    -197.635-113.287 -36.583  1.00  0.00            
ATOM  13080  N   THR B 369    -196.890-111.366 -35.688  1.00  0.00            
ATOM  13081  H   THR B 369    -196.074-110.797 -35.503  1.00  0.00            
ATOM  13082  CA  THR B 369    -198.116-111.005 -34.939  1.00  0.00            
ATOM  13083  HA  THR B 369    -198.845-111.808 -35.041  1.00  0.00            
ATOM  13084  CB  THR B 369    -197.791-110.863 -33.440  1.00  0.00            
ATOM  13085  HB  THR B 369    -198.678-110.536 -32.896  1.00  0.00            
ATOM  13086  CG2 THR B 369    -197.318-112.181 -32.827  1.00  0.00            
ATOM  13087 1HG2 THR B 369    -197.224-112.064 -31.747  1.00  0.00            
ATOM  13088 2HG2 THR B 369    -198.047-112.965 -33.032  1.00  0.00            
ATOM  13089 3HG2 THR B 369    -196.351-112.471 -33.234  1.00  0.00            
ATOM  13090  OG1 THR B 369    -196.762-109.911 -33.278  1.00  0.00            
ATOM  13091  HG1 THR B 369    -196.355-110.058 -32.382  1.00  0.00            
ATOM  13092  C   THR B 369    -198.825-109.741 -35.447  1.00  0.00            
ATOM  13093  O   THR B 369    -199.687-109.201 -34.758  1.00  0.00            
ATOM  13094  N   GLU B 370    -198.438-109.240 -36.625  1.00  0.00            
ATOM  13095  H   GLU B 370    -197.742-109.773 -37.123  1.00  0.00            
ATOM  13096  CA  GLU B 370    -198.905-108.003 -37.291  1.00  0.00            
ATOM  13097  HA  GLU B 370    -198.273-107.870 -38.168  1.00  0.00            
ATOM  13098  CB  GLU B 370    -200.341-108.148 -37.832  1.00  0.00            
ATOM  13099  HB1 GLU B 370    -200.562-107.253 -38.417  1.00  0.00            
ATOM  13100  HB2 GLU B 370    -201.045-108.183 -37.000  1.00  0.00            
ATOM  13101  CG  GLU B 370    -200.566-109.371 -38.732  1.00  0.00            
ATOM  13102  HG1 GLU B 370    -200.738-110.253 -38.109  1.00  0.00            
ATOM  13103  HG2 GLU B 370    -199.668-109.558 -39.323  1.00  0.00            
ATOM  13104  CD  GLU B 370    -201.761-109.138 -39.668  1.00  0.00            
ATOM  13105  OE1 GLU B 370    -202.913-109.223 -39.185  1.00  0.00            
ATOM  13106  OE2 GLU B 370    -201.512-108.842 -40.860  1.00  0.00            
ATOM  13107  C   GLU B 370    -198.756-106.680 -36.506  1.00  0.00            
ATOM  13108  O   GLU B 370    -198.913-105.612 -37.091  1.00  0.00            
ATOM  13109  N   ASN B 371    -198.453-106.713 -35.205  1.00  0.00            
ATOM  13110  H   ASN B 371    -198.437-107.632 -34.782  1.00  0.00            
ATOM  13111  CA  ASN B 371    -198.364-105.552 -34.308  1.00  0.00            
ATOM  13112  HA  ASN B 371    -198.130-104.673 -34.904  1.00  0.00            
ATOM  13113  CB  ASN B 371    -199.758-105.329 -33.695  1.00  0.00            
ATOM  13114  HB1 ASN B 371    -200.047-106.223 -33.142  1.00  0.00            
ATOM  13115  HB2 ASN B 371    -200.480-105.182 -34.498  1.00  0.00            
ATOM  13116  CG  ASN B 371    -199.820-104.117 -32.785  1.00  0.00            
ATOM  13117  OD1 ASN B 371    -199.607-102.974 -33.169  1.00  0.00            
ATOM  13118  ND2 ASN B 371    -200.090-104.325 -31.517  1.00  0.00            
ATOM  13119 1HD2 ASN B 371    -200.097-105.279 -31.199  1.00  0.00            
ATOM  13120 2HD2 ASN B 371    -199.971-103.550 -30.901  1.00  0.00            
ATOM  13121  C   ASN B 371    -197.211-105.711 -33.282  1.00  0.00            
ATOM  13122  O   ASN B 371    -197.340-105.379 -32.100  1.00  0.00            
ATOM  13123  N   SER B 372    -196.099-106.290 -33.731  1.00  0.00            
ATOM  13124  H   SER B 372    -196.062-106.519 -34.716  1.00  0.00            
ATOM  13125  CA  SER B 372    -195.012-106.833 -32.902  1.00  0.00            
ATOM  13126  HA  SER B 372    -195.447-107.518 -32.173  1.00  0.00            
ATOM  13127  CB  SER B 372    -194.085-107.646 -33.805  1.00  0.00            
ATOM  13128  HB1 SER B 372    -193.358-108.175 -33.194  1.00  0.00            
ATOM  13129  HB2 SER B 372    -193.550-106.968 -34.462  1.00  0.00            
ATOM  13130  OG  SER B 372    -194.828-108.555 -34.603  1.00  0.00            
ATOM  13131  HG  SER B 372    -195.477-109.010 -34.029  1.00  0.00            
ATOM  13132  C   SER B 372    -194.209-105.779 -32.115  1.00  0.00            
ATOM  13133  O   SER B 372    -194.219-104.592 -32.453  1.00  0.00            
ATOM  13134  N   LYS B 373    -193.507-106.208 -31.055  1.00  0.00            
ATOM  13135  H   LYS B 373    -193.499-107.221 -30.900  1.00  0.00            
ATOM  13136  CA  LYS B 373    -192.965-105.386 -29.954  1.00  0.00            
ATOM  13137  HA  LYS B 373    -193.179-104.340 -30.159  1.00  0.00            
ATOM  13138  CB  LYS B 373    -193.664-105.829 -28.653  1.00  0.00            
ATOM  13139  HB1 LYS B 373    -193.046-105.567 -27.791  1.00  0.00            
ATOM  13140  HB2 LYS B 373    -193.763-106.917 -28.655  1.00  0.00            
ATOM  13141  CG  LYS B 373    -195.048-105.202 -28.470  1.00  0.00            
ATOM  13142  HG1 LYS B 373    -195.599-105.771 -27.720  1.00  0.00            
ATOM  13143  HG2 LYS B 373    -195.601-105.236 -29.411  1.00  0.00            
ATOM  13144  CD  LYS B 373    -194.903-103.757 -27.987  1.00  0.00            
ATOM  13145  HD1 LYS B 373    -194.265-103.199 -28.670  1.00  0.00            
ATOM  13146  HD2 LYS B 373    -194.448-103.748 -26.995  1.00  0.00            
ATOM  13147  CE  LYS B 373    -196.270-103.090 -27.928  1.00  0.00            
ATOM  13148  HE1 LYS B 373    -196.900-103.624 -27.212  1.00  0.00            
ATOM  13149  HE2 LYS B 373    -196.736-103.160 -28.916  1.00  0.00            
ATOM  13150  NZ  LYS B 373    -196.120-101.676 -27.535  1.00  0.00            
ATOM  13151  HZ1 LYS B 373    -196.990-101.164 -27.645  1.00  0.00            
ATOM  13152  HZ2 LYS B 373    -195.742-101.575 -26.589  1.00  0.00            
ATOM  13153  HZ3 LYS B 373    -195.472-101.182 -28.136  1.00  0.00            
ATOM  13154  C   LYS B 373    -191.451-105.515 -29.760  1.00  0.00            
ATOM  13155  O   LYS B 373    -190.931-106.606 -29.581  1.00  0.00            
ATOM  13156  N   MET B 374    -190.740-104.388 -29.666  1.00  0.00            
ATOM  13157  H   MET B 374    -191.236-103.508 -29.754  1.00  0.00            
ATOM  13158  CA  MET B 374    -189.284-104.350 -29.449  1.00  0.00            
ATOM  13159  HA  MET B 374    -188.954-105.332 -29.104  1.00  0.00            
ATOM  13160  CB  MET B 374    -188.597-104.071 -30.797  1.00  0.00            
ATOM  13161  HB1 MET B 374    -188.808-103.043 -31.088  1.00  0.00            
ATOM  13162  HB2 MET B 374    -189.018-104.732 -31.556  1.00  0.00            
ATOM  13163  CG  MET B 374    -187.079-104.297 -30.768  1.00  0.00            
ATOM  13164  HG1 MET B 374    -186.895-105.359 -30.598  1.00  0.00            
ATOM  13165  HG2 MET B 374    -186.638-103.741 -29.944  1.00  0.00            
ATOM  13166  SD  MET B 374    -186.207-103.805 -32.279  1.00  0.00            
ATOM  13167  CE  MET B 374    -186.347-102.001 -32.160  1.00  0.00            
ATOM  13168  HE1 MET B 374    -185.740-101.539 -32.937  1.00  0.00            
ATOM  13169  HE2 MET B 374    -187.387-101.702 -32.292  1.00  0.00            
ATOM  13170  HE3 MET B 374    -185.997-101.670 -31.183  1.00  0.00            
ATOM  13171  C   MET B 374    -188.878-103.325 -28.373  1.00  0.00            
ATOM  13172  O   MET B 374    -189.510-102.279 -28.234  1.00  0.00            
ATOM  13173  N   MET B 375    -187.789-103.603 -27.646  1.00  0.00            
ATOM  13174  H   MET B 375    -187.305-104.468 -27.835  1.00  0.00            
ATOM  13175  CA  MET B 375    -187.153-102.705 -26.667  1.00  0.00            
ATOM  13176  HA  MET B 375    -187.716-101.774 -26.621  1.00  0.00            
ATOM  13177  CB  MET B 375    -187.203-103.368 -25.280  1.00  0.00            
ATOM  13178  HB1 MET B 375    -186.464-104.170 -25.245  1.00  0.00            
ATOM  13179  HB2 MET B 375    -188.183-103.819 -25.130  1.00  0.00            
ATOM  13180  CG  MET B 375    -186.931-102.397 -24.123  1.00  0.00            
ATOM  13181  HG1 MET B 375    -185.975-101.902 -24.294  1.00  0.00            
ATOM  13182  HG2 MET B 375    -186.835-102.982 -23.208  1.00  0.00            
ATOM  13183  SD  MET B 375    -188.192-101.120 -23.832  1.00  0.00            
ATOM  13184  CE  MET B 375    -189.631-102.139 -23.406  1.00  0.00            
ATOM  13185  HE1 MET B 375    -190.437-101.497 -23.053  1.00  0.00            
ATOM  13186  HE2 MET B 375    -189.976-102.682 -24.286  1.00  0.00            
ATOM  13187  HE3 MET B 375    -189.363-102.845 -22.620  1.00  0.00            
ATOM  13188  C   MET B 375    -185.708-102.384 -27.096  1.00  0.00            
ATOM  13189  O   MET B 375    -185.016-103.267 -27.607  1.00  0.00            
ATOM  13190  N   LEU B 376    -185.247-101.139 -26.924  1.00  0.00            
ATOM  13191  H   LEU B 376    -185.879-100.447 -26.530  1.00  0.00            
ATOM  13192  CA  LEU B 376    -183.986-100.647 -27.511  1.00  0.00            
ATOM  13193  HA  LEU B 376    -183.275-101.473 -27.566  1.00  0.00            
ATOM  13194  CB  LEU B 376    -184.329-100.214 -28.953  1.00  0.00            
ATOM  13195  HB1 LEU B 376    -185.284 -99.684 -28.950  1.00  0.00            
ATOM  13196  HB2 LEU B 376    -184.483-101.134 -29.517  1.00  0.00            
ATOM  13197  CG  LEU B 376    -183.293 -99.343 -29.690  1.00  0.00            
ATOM  13198  HG  LEU B 376    -182.299 -99.500 -29.280  1.00  0.00            
ATOM  13199  CD1 LEU B 376    -183.246 -99.722 -31.167  1.00  0.00            
ATOM  13200 1HD1 LEU B 376    -182.499 -99.117 -31.678  1.00  0.00            
ATOM  13201 2HD1 LEU B 376    -182.974-100.772 -31.258  1.00  0.00            
ATOM  13202 3HD1 LEU B 376    -184.224 -99.563 -31.623  1.00  0.00            
ATOM  13203  CD2 LEU B 376    -183.644 -97.856 -29.608  1.00  0.00            
ATOM  13204 1HD2 LEU B 376    -182.917 -97.274 -30.168  1.00  0.00            
ATOM  13205 2HD2 LEU B 376    -184.636 -97.678 -30.024  1.00  0.00            
ATOM  13206 3HD2 LEU B 376    -183.635 -97.524 -28.570  1.00  0.00            
ATOM  13207  C   LEU B 376    -183.315 -99.535 -26.679  1.00  0.00            
ATOM  13208  O   LEU B 376    -184.003 -98.653 -26.177  1.00  0.00            
ATOM  13209  N   GLU B 377    -181.975 -99.545 -26.589  1.00  0.00            
ATOM  13210  H   GLU B 377    -181.487-100.319 -27.021  1.00  0.00            
ATOM  13211  CA  GLU B 377    -181.158 -98.557 -25.851  1.00  0.00            
ATOM  13212  HA  GLU B 377    -181.839 -97.793 -25.485  1.00  0.00            
ATOM  13213  CB  GLU B 377    -180.536 -99.217 -24.603  1.00  0.00            
ATOM  13214  HB1 GLU B 377    -179.784 -99.942 -24.916  1.00  0.00            
ATOM  13215  HB2 GLU B 377    -181.319 -99.742 -24.054  1.00  0.00            
ATOM  13216  CG  GLU B 377    -179.897 -98.180 -23.665  1.00  0.00            
ATOM  13217  HG1 GLU B 377    -180.653 -97.440 -23.396  1.00  0.00            
ATOM  13218  HG2 GLU B 377    -179.094 -97.665 -24.190  1.00  0.00            
ATOM  13219  CD  GLU B 377    -179.306 -98.795 -22.395  1.00  0.00            
ATOM  13220  OE1 GLU B 377    -178.268 -99.488 -22.520  1.00  0.00            
ATOM  13221  OE2 GLU B 377    -179.855 -98.508 -21.304  1.00  0.00            
ATOM  13222  C   GLU B 377    -180.086 -97.830 -26.711  1.00  0.00            
ATOM  13223  O   GLU B 377    -179.472 -98.418 -27.618  1.00  0.00            
ATOM  13224  N   LEU B 378    -179.854 -96.543 -26.393  1.00  0.00            
ATOM  13225  H   LEU B 378    -180.411 -96.177 -25.622  1.00  0.00            
ATOM  13226  CA  LEU B 378    -178.986 -95.548 -27.056  1.00  0.00            
ATOM  13227  HA  LEU B 378    -178.234 -96.057 -27.656  1.00  0.00            
ATOM  13228  CB  LEU B 378    -179.872 -94.664 -27.967  1.00  0.00            
ATOM  13229  HB1 LEU B 378    -179.229 -93.984 -28.529  1.00  0.00            
ATOM  13230  HB2 LEU B 378    -180.498 -94.052 -27.316  1.00  0.00            
ATOM  13231  CG  LEU B 378    -180.811 -95.389 -28.957  1.00  0.00            
ATOM  13232  HG  LEU B 378    -181.439 -96.103 -28.426  1.00  0.00            
ATOM  13233  CD1 LEU B 378    -181.736 -94.390 -29.647  1.00  0.00            
ATOM  13234 1HD1 LEU B 378    -182.449 -94.917 -30.281  1.00  0.00            
ATOM  13235 2HD1 LEU B 378    -182.293 -93.822 -28.901  1.00  0.00            
ATOM  13236 3HD1 LEU B 378    -181.157 -93.707 -30.264  1.00  0.00            
ATOM  13237  CD2 LEU B 378    -180.036 -96.116 -30.054  1.00  0.00            
ATOM  13238 1HD2 LEU B 378    -180.732 -96.568 -30.760  1.00  0.00            
ATOM  13239 2HD2 LEU B 378    -179.406 -95.402 -30.578  1.00  0.00            
ATOM  13240 3HD2 LEU B 378    -179.431 -96.903 -29.617  1.00  0.00            
ATOM  13241  C   LEU B 378    -178.263 -94.636 -26.020  1.00  0.00            
ATOM  13242  O   LEU B 378    -178.728 -94.491 -24.896  1.00  0.00            
ATOM  13243  N   ASP B 379    -177.169 -93.949 -26.381  1.00  0.00            
ATOM  13244  H   ASP B 379    -176.819 -94.082 -27.325  1.00  0.00            
ATOM  13245  CA  ASP B 379    -176.533 -92.882 -25.560  1.00  0.00            
ATOM  13246  HA  ASP B 379    -177.214 -92.572 -24.769  1.00  0.00            
ATOM  13247  CB  ASP B 379    -175.313 -93.451 -24.811  1.00  0.00            
ATOM  13248  HB1 ASP B 379    -174.570 -93.757 -25.544  1.00  0.00            
ATOM  13249  HB2 ASP B 379    -175.639 -94.344 -24.279  1.00  0.00            
ATOM  13250  CG  ASP B 379    -174.646 -92.528 -23.769  1.00  0.00            
ATOM  13251  OD1 ASP B 379    -175.002 -91.343 -23.596  1.00  0.00            
ATOM  13252  OD2 ASP B 379    -173.688 -92.988 -23.093  1.00  0.00            
ATOM  13253  C   ASP B 379    -176.216 -91.654 -26.460  1.00  0.00            
ATOM  13254  O   ASP B 379    -175.196 -91.661 -27.164  1.00  0.00            
ATOM  13255  N   PRO B 380    -177.114 -90.642 -26.523  1.00  0.00            
ATOM  13256  CD  PRO B 380    -178.435 -90.670 -25.888  1.00  0.00            
ATOM  13257  HD1 PRO B 380    -178.430 -90.036 -25.002  1.00  0.00            
ATOM  13258  HD2 PRO B 380    -178.776 -91.669 -25.624  1.00  0.00            
ATOM  13259  CG  PRO B 380    -179.396 -90.123 -26.928  1.00  0.00            
ATOM  13260  HG1 PRO B 380    -180.307 -89.727 -26.486  1.00  0.00            
ATOM  13261  HG2 PRO B 380    -179.625 -90.899 -27.660  1.00  0.00            
ATOM  13262  CB  PRO B 380    -178.549 -89.035 -27.563  1.00  0.00            
ATOM  13263  HB1 PRO B 380    -178.567 -88.142 -26.936  1.00  0.00            
ATOM  13264  HB2 PRO B 380    -178.908 -88.806 -28.560  1.00  0.00            
ATOM  13265  CA  PRO B 380    -177.137 -89.633 -27.604  1.00  0.00            
ATOM  13266  HA  PRO B 380    -177.033 -90.180 -28.541  1.00  0.00            
ATOM  13267  C   PRO B 380    -176.070 -88.505 -27.588  1.00  0.00            
ATOM  13268  O   PRO B 380    -175.338 -88.348 -26.607  1.00  0.00            
ATOM  13269  N   PRO B 381    -175.992 -87.671 -28.651  1.00  0.00            
ATOM  13270  CD  PRO B 381    -176.791 -87.785 -29.857  1.00  0.00            
ATOM  13271  HD1 PRO B 381    -177.762 -87.350 -29.650  1.00  0.00            
ATOM  13272  HD2 PRO B 381    -176.893 -88.814 -30.203  1.00  0.00            
ATOM  13273  CG  PRO B 381    -176.091 -86.951 -30.910  1.00  0.00            
ATOM  13274  HG1 PRO B 381    -176.787 -86.591 -31.667  1.00  0.00            
ATOM  13275  HG2 PRO B 381    -175.296 -87.538 -31.346  1.00  0.00            
ATOM  13276  CB  PRO B 381    -175.481 -85.819 -30.103  1.00  0.00            
ATOM  13277  HB1 PRO B 381    -176.235 -85.040 -29.970  1.00  0.00            
ATOM  13278  HB2 PRO B 381    -174.596 -85.410 -30.591  1.00  0.00            
ATOM  13279  CA  PRO B 381    -175.139 -86.475 -28.756  1.00  0.00            
ATOM  13280  HA  PRO B 381    -174.098 -86.795 -28.762  1.00  0.00            
ATOM  13281  C   PRO B 381    -175.350 -85.428 -27.657  1.00  0.00            
ATOM  13282  O   PRO B 381    -176.435 -85.296 -27.102  1.00  0.00            
ATOM  13283  N   PHE B 382    -174.326 -84.609 -27.397  1.00  0.00            
ATOM  13284  H   PHE B 382    -173.479 -84.730 -27.927  1.00  0.00            
ATOM  13285  CA  PHE B 382    -174.371 -83.503 -26.432  1.00  0.00            
ATOM  13286  HA  PHE B 382    -174.962 -83.812 -25.576  1.00  0.00            
ATOM  13287  CB  PHE B 382    -172.951 -83.200 -25.929  1.00  0.00            
ATOM  13288  HB1 PHE B 382    -173.007 -82.321 -25.289  1.00  0.00            
ATOM  13289  HB2 PHE B 382    -172.331 -82.932 -26.786  1.00  0.00            
ATOM  13290  CG  PHE B 382    -172.267 -84.310 -25.141  1.00  0.00            
ATOM  13291  CD1 PHE B 382    -172.943 -84.979 -24.101  1.00  0.00            
ATOM  13292  HD1 PHE B 382    -173.962 -84.721 -23.856  1.00  0.00            
ATOM  13293  CE1 PHE B 382    -172.293 -85.978 -23.354  1.00  0.00            
ATOM  13294  HE1 PHE B 382    -172.827 -86.491 -22.566  1.00  0.00            
ATOM  13295  CZ  PHE B 382    -170.957 -86.310 -23.637  1.00  0.00            
ATOM  13296  HZ  PHE B 382    -170.458 -87.085 -23.071  1.00  0.00            
ATOM  13297  CE2 PHE B 382    -170.274 -85.640 -24.667  1.00  0.00            
ATOM  13298  HE2 PHE B 382    -169.250 -85.903 -24.897  1.00  0.00            
ATOM  13299  CD2 PHE B 382    -170.927 -84.644 -25.416  1.00  0.00            
ATOM  13300  HD2 PHE B 382    -170.397 -84.137 -26.210  1.00  0.00            
ATOM  13301  C   PHE B 382    -175.094 -82.251 -26.967  1.00  0.00            
ATOM  13302  O   PHE B 382    -174.467 -81.226 -27.224  1.00  0.00            
ATOM  13303  N   GLY B 383    -176.416 -82.342 -27.096  1.00  0.00            
ATOM  13304  H   GLY B 383    -176.857 -83.237 -26.906  1.00  0.00            
ATOM  13305  CA  GLY B 383    -177.315 -81.246 -27.465  1.00  0.00            
ATOM  13306  HA1 GLY B 383    -177.161 -80.995 -28.515  1.00  0.00            
ATOM  13307  HA2 GLY B 383    -177.109 -80.365 -26.858  1.00  0.00            
ATOM  13308  C   GLY B 383    -178.772 -81.658 -27.254  1.00  0.00            
ATOM  13309  O   GLY B 383    -179.075 -82.359 -26.289  1.00  0.00            
ATOM  13310  N   ASP B 384    -179.646 -81.272 -28.181  1.00  0.00            
ATOM  13311  H   ASP B 384    -179.305 -80.711 -28.945  1.00  0.00            
ATOM  13312  CA  ASP B 384    -180.840 -82.064 -28.497  1.00  0.00            
ATOM  13313  HA  ASP B 384    -181.117 -82.659 -27.627  1.00  0.00            
ATOM  13314  CB  ASP B 384    -182.028 -81.146 -28.826  1.00  0.00            
ATOM  13315  HB1 ASP B 384    -182.086 -80.985 -29.904  1.00  0.00            
ATOM  13316  HB2 ASP B 384    -181.879 -80.174 -28.351  1.00  0.00            
ATOM  13317  CG  ASP B 384    -183.342 -81.744 -28.317  1.00  0.00            
ATOM  13318  OD1 ASP B 384    -183.624 -82.910 -28.667  1.00  0.00            
ATOM  13319  OD2 ASP B 384    -184.029 -81.052 -27.535  1.00  0.00            
ATOM  13320  C   ASP B 384    -180.513 -83.059 -29.627  1.00  0.00            
ATOM  13321  O   ASP B 384    -179.496 -82.911 -30.315  1.00  0.00            
ATOM  13322  N   SER B 385    -181.321 -84.104 -29.795  1.00  0.00            
ATOM  13323  H   SER B 385    -182.177 -84.136 -29.239  1.00  0.00            
ATOM  13324  CA  SER B 385    -181.083 -85.162 -30.780  1.00  0.00            
ATOM  13325  HA  SER B 385    -180.758 -84.699 -31.713  1.00  0.00            
ATOM  13326  CB  SER B 385    -179.962 -86.067 -30.266  1.00  0.00            
ATOM  13327  HB1 SER B 385    -180.265 -86.510 -29.317  1.00  0.00            
ATOM  13328  HB2 SER B 385    -179.072 -85.461 -30.091  1.00  0.00            
ATOM  13329  OG  SER B 385    -179.627 -87.096 -31.180  1.00  0.00            
ATOM  13330  HG  SER B 385    -179.730 -86.765 -32.094  1.00  0.00            
ATOM  13331  C   SER B 385    -182.341 -85.982 -31.061  1.00  0.00            
ATOM  13332  O   SER B 385    -183.145 -86.247 -30.169  1.00  0.00            
ATOM  13333  N   TYR B 386    -182.486 -86.431 -32.307  1.00  0.00            
ATOM  13334  H   TYR B 386    -181.747 -86.242 -32.970  1.00  0.00            
ATOM  13335  CA  TYR B 386    -183.659 -87.141 -32.805  1.00  0.00            
ATOM  13336  HA  TYR B 386    -184.515 -86.894 -32.174  1.00  0.00            
ATOM  13337  CB  TYR B 386    -183.980 -86.640 -34.218  1.00  0.00            
ATOM  13338  HB1 TYR B 386    -184.838 -87.191 -34.595  1.00  0.00            
ATOM  13339  HB2 TYR B 386    -183.138 -86.860 -34.877  1.00  0.00            
ATOM  13340  CG  TYR B 386    -184.279 -85.154 -34.273  1.00  0.00            
ATOM  13341  CD1 TYR B 386    -185.580 -84.678 -34.016  1.00  0.00            
ATOM  13342  HD1 TYR B 386    -186.377 -85.373 -33.788  1.00  0.00            
ATOM  13343  CE1 TYR B 386    -185.836 -83.292 -34.022  1.00  0.00            
ATOM  13344  HE1 TYR B 386    -186.826 -82.913 -33.819  1.00  0.00            
ATOM  13345  CZ  TYR B 386    -184.784 -82.380 -34.252  1.00  0.00            
ATOM  13346  OH  TYR B 386    -185.019 -81.043 -34.248  1.00  0.00            
ATOM  13347  HH  TYR B 386    -184.202 -80.550 -34.367  1.00  0.00            
ATOM  13348  CE2 TYR B 386    -183.479 -82.857 -34.489  1.00  0.00            
ATOM  13349  HE2 TYR B 386    -182.675 -82.153 -34.639  1.00  0.00            
ATOM  13350  CD2 TYR B 386    -183.233 -84.243 -34.517  1.00  0.00            
ATOM  13351  HD2 TYR B 386    -182.234 -84.611 -34.704  1.00  0.00            
ATOM  13352  C   TYR B 386    -183.468 -88.661 -32.775  1.00  0.00            
ATOM  13353  O   TYR B 386    -182.557 -89.199 -33.410  1.00  0.00            
ATOM  13354  N   ILE B 387    -184.364 -89.346 -32.067  1.00  0.00            
ATOM  13355  H   ILE B 387    -185.059 -88.807 -31.559  1.00  0.00            
ATOM  13356  CA  ILE B 387    -184.602 -90.788 -32.151  1.00  0.00            
ATOM  13357  HA  ILE B 387    -183.651 -91.313 -32.249  1.00  0.00            
ATOM  13358  CB  ILE B 387    -185.358 -91.308 -30.899  1.00  0.00            
ATOM  13359  HB  ILE B 387    -186.379 -90.928 -30.938  1.00  0.00            
ATOM  13360  CG2 ILE B 387    -185.420 -92.846 -30.946  1.00  0.00            
ATOM  13361 1HG2 ILE B 387    -186.027 -93.222 -30.124  1.00  0.00            
ATOM  13362 2HG2 ILE B 387    -185.874 -93.182 -31.878  1.00  0.00            
ATOM  13363 3HG2 ILE B 387    -184.414 -93.261 -30.869  1.00  0.00            
ATOM  13364  CG1 ILE B 387    -184.754 -90.826 -29.561  1.00  0.00            
ATOM  13365 1HG1 ILE B 387    -184.622 -89.746 -29.592  1.00  0.00            
ATOM  13366 2HG1 ILE B 387    -183.786 -91.298 -29.398  1.00  0.00            
ATOM  13367  CD  ILE B 387    -185.653 -91.098 -28.355  1.00  0.00            
ATOM  13368  HD1 ILE B 387    -185.263 -90.565 -27.488  1.00  0.00            
ATOM  13369  HD2 ILE B 387    -186.652 -90.726 -28.568  1.00  0.00            
ATOM  13370  HD3 ILE B 387    -185.690 -92.164 -28.134  1.00  0.00            
ATOM  13371  C   ILE B 387    -185.457 -91.008 -33.401  1.00  0.00            
ATOM  13372  O   ILE B 387    -186.609 -90.577 -33.434  1.00  0.00            
ATOM  13373  N   VAL B 388    -184.916 -91.654 -34.432  1.00  0.00            
ATOM  13374  H   VAL B 388    -183.971 -92.014 -34.326  1.00  0.00            
ATOM  13375  CA  VAL B 388    -185.589 -91.842 -35.730  1.00  0.00            
ATOM  13376  HA  VAL B 388    -186.566 -91.360 -35.706  1.00  0.00            
ATOM  13377  CB  VAL B 388    -184.783 -91.189 -36.871  1.00  0.00            
ATOM  13378  HB  VAL B 388    -183.805 -91.664 -36.937  1.00  0.00            
ATOM  13379  CG1 VAL B 388    -185.489 -91.341 -38.226  1.00  0.00            
ATOM  13380 1HG1 VAL B 388    -184.917 -90.826 -38.997  1.00  0.00            
ATOM  13381 2HG1 VAL B 388    -185.555 -92.395 -38.500  1.00  0.00            
ATOM  13382 3HG1 VAL B 388    -186.492 -90.916 -38.173  1.00  0.00            
ATOM  13383  CG2 VAL B 388    -184.568 -89.688 -36.630  1.00  0.00            
ATOM  13384 1HG2 VAL B 388    -184.031 -89.243 -37.467  1.00  0.00            
ATOM  13385 2HG2 VAL B 388    -185.527 -89.187 -36.505  1.00  0.00            
ATOM  13386 3HG2 VAL B 388    -183.970 -89.537 -35.731  1.00  0.00            
ATOM  13387  C   VAL B 388    -185.811 -93.328 -35.984  1.00  0.00            
ATOM  13388  O   VAL B 388    -184.870 -94.113 -35.878  1.00  0.00            
ATOM  13389  N   ILE B 389    -187.036 -93.727 -36.337  1.00  0.00            
ATOM  13390  H   ILE B 389    -187.779 -93.033 -36.379  1.00  0.00            
ATOM  13391  CA  ILE B 389    -187.379 -95.125 -36.640  1.00  0.00            
ATOM  13392  HA  ILE B 389    -186.451 -95.682 -36.747  1.00  0.00            
ATOM  13393  CB  ILE B 389    -188.157 -95.795 -35.481  1.00  0.00            
ATOM  13394  HB  ILE B 389    -189.148 -95.341 -35.413  1.00  0.00            
ATOM  13395  CG2 ILE B 389    -188.322 -97.298 -35.785  1.00  0.00            
ATOM  13396 1HG2 ILE B 389    -188.985 -97.761 -35.055  1.00  0.00            
ATOM  13397 2HG2 ILE B 389    -188.769 -97.448 -36.765  1.00  0.00            
ATOM  13398 3HG2 ILE B 389    -187.352 -97.795 -35.761  1.00  0.00            
ATOM  13399  CG1 ILE B 389    -187.427 -95.588 -34.129  1.00  0.00            
ATOM  13400 1HG1 ILE B 389    -187.426 -94.526 -33.883  1.00  0.00            
ATOM  13401 2HG1 ILE B 389    -186.391 -95.914 -34.227  1.00  0.00            
ATOM  13402  CD  ILE B 389    -188.047 -96.321 -32.936  1.00  0.00            
ATOM  13403  HD1 ILE B 389    -187.522 -96.033 -32.026  1.00  0.00            
ATOM  13404  HD2 ILE B 389    -189.102 -96.061 -32.843  1.00  0.00            
ATOM  13405  HD3 ILE B 389    -187.941 -97.397 -33.063  1.00  0.00            
ATOM  13406  C   ILE B 389    -188.114 -95.213 -37.983  1.00  0.00            
ATOM  13407  O   ILE B 389    -189.168 -94.603 -38.170  1.00  0.00            
ATOM  13408  N   GLY B 390    -187.544 -95.979 -38.918  1.00  0.00            
ATOM  13409  H   GLY B 390    -186.671 -96.432 -38.659  1.00  0.00            
ATOM  13410  CA  GLY B 390    -187.975 -96.099 -40.315  1.00  0.00            
ATOM  13411  HA1 GLY B 390    -188.951 -95.632 -40.449  1.00  0.00            
ATOM  13412  HA2 GLY B 390    -188.077 -97.154 -40.558  1.00  0.00            
ATOM  13413  C   GLY B 390    -186.993 -95.471 -41.313  1.00  0.00            
ATOM  13414  O   GLY B 390    -186.103 -94.712 -40.938  1.00  0.00            
ATOM  13415  N   VAL B 391    -187.168 -95.771 -42.608  1.00  0.00            
ATOM  13416  H   VAL B 391    -187.886 -96.440 -42.838  1.00  0.00            
ATOM  13417  CA  VAL B 391    -186.331 -95.224 -43.703  1.00  0.00            
ATOM  13418  HA  VAL B 391    -185.569 -94.572 -43.274  1.00  0.00            
ATOM  13419  CB  VAL B 391    -185.574 -96.339 -44.458  1.00  0.00            
ATOM  13420  HB  VAL B 391    -186.297 -97.011 -44.920  1.00  0.00            
ATOM  13421  CG1 VAL B 391    -184.665 -95.776 -45.559  1.00  0.00            
ATOM  13422 1HG1 VAL B 391    -184.117 -96.591 -46.035  1.00  0.00            
ATOM  13423 2HG1 VAL B 391    -185.257 -95.279 -46.327  1.00  0.00            
ATOM  13424 3HG1 VAL B 391    -183.953 -95.068 -45.134  1.00  0.00            
ATOM  13425  CG2 VAL B 391    -184.686 -97.150 -43.509  1.00  0.00            
ATOM  13426 1HG2 VAL B 391    -184.122 -97.895 -44.072  1.00  0.00            
ATOM  13427 2HG2 VAL B 391    -183.992 -96.495 -42.983  1.00  0.00            
ATOM  13428 3HG2 VAL B 391    -185.301 -97.681 -42.786  1.00  0.00            
ATOM  13429  C   VAL B 391    -187.138 -94.351 -44.671  1.00  0.00            
ATOM  13430  O   VAL B 391    -186.718 -93.232 -44.970  1.00  0.00            
ATOM  13431  N   GLY B 392    -188.299 -94.829 -45.131  1.00  0.00            
ATOM  13432  H   GLY B 392    -188.580 -95.750 -44.837  1.00  0.00            
ATOM  13433  CA  GLY B 392    -189.170 -94.130 -46.087  1.00  0.00            
ATOM  13434  HA1 GLY B 392    -189.854 -94.856 -46.527  1.00  0.00            
ATOM  13435  HA2 GLY B 392    -188.567 -93.717 -46.897  1.00  0.00            
ATOM  13436  C   GLY B 392    -189.995 -92.984 -45.482  1.00  0.00            
ATOM  13437  O   GLY B 392    -189.533 -92.271 -44.591  1.00  0.00            
ATOM  13438  N   GLU B 393    -191.222 -92.813 -45.984  1.00  0.00            
ATOM  13439  H   GLU B 393    -191.500 -93.375 -46.777  1.00  0.00            
ATOM  13440  CA  GLU B 393    -192.179 -91.784 -45.543  1.00  0.00            
ATOM  13441  HA  GLU B 393    -191.686 -90.813 -45.480  1.00  0.00            
ATOM  13442  CB  GLU B 393    -193.335 -91.690 -46.547  1.00  0.00            
ATOM  13443  HB1 GLU B 393    -194.024 -90.912 -46.215  1.00  0.00            
ATOM  13444  HB2 GLU B 393    -193.870 -92.641 -46.532  1.00  0.00            
ATOM  13445  CG  GLU B 393    -192.916 -91.387 -47.989  1.00  0.00            
ATOM  13446  HG1 GLU B 393    -192.157 -92.101 -48.319  1.00  0.00            
ATOM  13447  HG2 GLU B 393    -192.490 -90.382 -48.038  1.00  0.00            
ATOM  13448  CD  GLU B 393    -194.145 -91.514 -48.892  1.00  0.00            
ATOM  13449  OE1 GLU B 393    -194.644 -92.657 -48.997  1.00  0.00            
ATOM  13450  OE2 GLU B 393    -194.595 -90.472 -49.413  1.00  0.00            
ATOM  13451  C   GLU B 393    -192.791 -92.098 -44.171  1.00  0.00            
ATOM  13452  O   GLU B 393    -192.833 -91.238 -43.294  1.00  0.00            
ATOM  13453  N   LYS B 394    -193.236 -93.347 -43.967  1.00  0.00            
ATOM  13454  H   LYS B 394    -193.177 -93.984 -44.747  1.00  0.00            
ATOM  13455  CA  LYS B 394    -193.806 -93.853 -42.706  1.00  0.00            
ATOM  13456  HA  LYS B 394    -194.435 -93.074 -42.272  1.00  0.00            
ATOM  13457  CB  LYS B 394    -194.691 -95.079 -42.969  1.00  0.00            
ATOM  13458  HB1 LYS B 394    -195.001 -95.481 -42.002  1.00  0.00            
ATOM  13459  HB2 LYS B 394    -194.096 -95.835 -43.479  1.00  0.00            
ATOM  13460  CG  LYS B 394    -195.957 -94.802 -43.800  1.00  0.00            
ATOM  13461  HG1 LYS B 394    -195.682 -94.441 -44.792  1.00  0.00            
ATOM  13462  HG2 LYS B 394    -196.569 -94.052 -43.297  1.00  0.00            
ATOM  13463  CD  LYS B 394    -196.748 -96.111 -43.930  1.00  0.00            
ATOM  13464  HD1 LYS B 394    -196.991 -96.469 -42.928  1.00  0.00            
ATOM  13465  HD2 LYS B 394    -196.113 -96.850 -44.423  1.00  0.00            
ATOM  13466  CE  LYS B 394    -198.047 -95.985 -44.727  1.00  0.00            
ATOM  13467  HE1 LYS B 394    -197.808 -95.648 -45.741  1.00  0.00            
ATOM  13468  HE2 LYS B 394    -198.679 -95.228 -44.255  1.00  0.00            
ATOM  13469  NZ  LYS B 394    -198.747 -97.296 -44.765  1.00  0.00            
ATOM  13470  HZ1 LYS B 394    -199.606 -97.234 -45.296  1.00  0.00            
ATOM  13471  HZ2 LYS B 394    -198.155 -98.000 -45.187  1.00  0.00            
ATOM  13472  HZ3 LYS B 394    -198.965 -97.607 -43.826  1.00  0.00            
ATOM  13473  C   LYS B 394    -192.692 -94.127 -41.682  1.00  0.00            
ATOM  13474  O   LYS B 394    -192.395 -95.265 -41.321  1.00  0.00            
ATOM  13475  N   LYS B 395    -192.032 -93.044 -41.283  1.00  0.00            
ATOM  13476  H   LYS B 395    -192.350 -92.166 -41.688  1.00  0.00            
ATOM  13477  CA  LYS B 395    -190.844 -92.970 -40.432  1.00  0.00            
ATOM  13478  HA  LYS B 395    -190.658 -93.931 -39.954  1.00  0.00            
ATOM  13479  CB  LYS B 395    -189.665 -92.597 -41.340  1.00  0.00            
ATOM  13480  HB1 LYS B 395    -190.000 -91.782 -41.981  1.00  0.00            
ATOM  13481  HB2 LYS B 395    -189.439 -93.454 -41.977  1.00  0.00            
ATOM  13482  CG  LYS B 395    -188.380 -92.154 -40.618  1.00  0.00            
ATOM  13483  HG1 LYS B 395    -188.045 -92.953 -39.957  1.00  0.00            
ATOM  13484  HG2 LYS B 395    -188.568 -91.263 -40.018  1.00  0.00            
ATOM  13485  CD  LYS B 395    -187.270 -91.850 -41.634  1.00  0.00            
ATOM  13486  HD1 LYS B 395    -187.142 -92.727 -42.265  1.00  0.00            
ATOM  13487  HD2 LYS B 395    -186.333 -91.677 -41.103  1.00  0.00            
ATOM  13488  CE  LYS B 395    -187.592 -90.633 -42.513  1.00  0.00            
ATOM  13489  HE1 LYS B 395    -187.321 -89.721 -41.974  1.00  0.00            
ATOM  13490  HE2 LYS B 395    -188.668 -90.602 -42.703  1.00  0.00            
ATOM  13491  NZ  LYS B 395    -186.895 -90.717 -43.816  1.00  0.00            
ATOM  13492  HZ1 LYS B 395    -187.153 -89.947 -44.415  1.00  0.00            
ATOM  13493  HZ2 LYS B 395    -185.894 -90.748 -43.694  1.00  0.00            
ATOM  13494  HZ3 LYS B 395    -187.169 -91.579 -44.291  1.00  0.00            
ATOM  13495  C   LYS B 395    -191.110 -91.920 -39.360  1.00  0.00            
ATOM  13496  O   LYS B 395    -191.408 -90.776 -39.693  1.00  0.00            
ATOM  13497  N   ILE B 396    -191.024 -92.308 -38.093  1.00  0.00            
ATOM  13498  H   ILE B 396    -190.633 -93.224 -37.899  1.00  0.00            
ATOM  13499  CA  ILE B 396    -191.384 -91.443 -36.961  1.00  0.00            
ATOM  13500  HA  ILE B 396    -191.869 -90.550 -37.355  1.00  0.00            
ATOM  13501  CB  ILE B 396    -192.430 -92.120 -36.037  1.00  0.00            
ATOM  13502  HB  ILE B 396    -191.969 -92.982 -35.550  1.00  0.00            
ATOM  13503  CG2 ILE B 396    -192.915 -91.145 -34.944  1.00  0.00            
ATOM  13504 1HG2 ILE B 396    -193.585 -91.653 -34.252  1.00  0.00            
ATOM  13505 2HG2 ILE B 396    -192.085 -90.775 -34.350  1.00  0.00            
ATOM  13506 3HG2 ILE B 396    -193.438 -90.300 -35.395  1.00  0.00            
ATOM  13507  CG1 ILE B 396    -193.631 -92.611 -36.887  1.00  0.00            
ATOM  13508 1HG1 ILE B 396    -193.309 -93.462 -37.489  1.00  0.00            
ATOM  13509 2HG1 ILE B 396    -193.940 -91.816 -37.568  1.00  0.00            
ATOM  13510  CD  ILE B 396    -194.868 -93.056 -36.098  1.00  0.00            
ATOM  13511  HD1 ILE B 396    -195.570 -93.542 -36.775  1.00  0.00            
ATOM  13512  HD2 ILE B 396    -194.574 -93.755 -35.316  1.00  0.00            
ATOM  13513  HD3 ILE B 396    -195.366 -92.195 -35.652  1.00  0.00            
ATOM  13514  C   ILE B 396    -190.110 -90.962 -36.261  1.00  0.00            
ATOM  13515  O   ILE B 396    -189.094 -91.660 -36.239  1.00  0.00            
ATOM  13516  N   THR B 397    -190.161 -89.743 -35.726  1.00  0.00            
ATOM  13517  H   THR B 397    -191.045 -89.254 -35.729  1.00  0.00            
ATOM  13518  CA  THR B 397    -189.062 -89.085 -35.015  1.00  0.00            
ATOM  13519  HA  THR B 397    -188.289 -89.821 -34.830  1.00  0.00            
ATOM  13520  CB  THR B 397    -188.428 -87.990 -35.887  1.00  0.00            
ATOM  13521  HB  THR B 397    -188.089 -88.448 -36.817  1.00  0.00            
ATOM  13522  CG2 THR B 397    -189.358 -86.827 -36.234  1.00  0.00            
ATOM  13523 1HG2 THR B 397    -188.837 -86.122 -36.882  1.00  0.00            
ATOM  13524 2HG2 THR B 397    -190.238 -87.197 -36.759  1.00  0.00            
ATOM  13525 3HG2 THR B 397    -189.672 -86.311 -35.326  1.00  0.00            
ATOM  13526  OG1 THR B 397    -187.313 -87.445 -35.236  1.00  0.00            
ATOM  13527  HG1 THR B 397    -186.949 -86.753 -35.795  1.00  0.00            
ATOM  13528  C   THR B 397    -189.531 -88.557 -33.657  1.00  0.00            
ATOM  13529  O   THR B 397    -190.689 -88.162 -33.516  1.00  0.00            
ATOM  13530  N   HIS B 398    -188.649 -88.572 -32.658  1.00  0.00            
ATOM  13531  H   HIS B 398    -187.730 -88.959 -32.857  1.00  0.00            
ATOM  13532  CA  HIS B 398    -188.867 -88.039 -31.307  1.00  0.00            
ATOM  13533  HA  HIS B 398    -189.652 -87.281 -31.326  1.00  0.00            
ATOM  13534  CB  HIS B 398    -189.316 -89.188 -30.384  1.00  0.00            
ATOM  13535  HB1 HIS B 398    -188.581 -89.992 -30.422  1.00  0.00            
ATOM  13536  HB2 HIS B 398    -190.265 -89.577 -30.752  1.00  0.00            
ATOM  13537  CG  HIS B 398    -189.509 -88.790 -28.943  1.00  0.00            
ATOM  13538  ND1 HIS B 398    -190.738 -88.573 -28.317  1.00  0.00            
ATOM  13539  CE1 HIS B 398    -190.446 -88.112 -27.092  1.00  0.00            
ATOM  13540  HE1 HIS B 398    -191.182 -87.787 -26.368  1.00  0.00            
ATOM  13541  NE2 HIS B 398    -189.117 -88.057 -26.912  1.00  0.00            
ATOM  13542  HE2 HIS B 398    -188.642 -87.610 -26.140  1.00  0.00            
ATOM  13543  CD2 HIS B 398    -188.510 -88.494 -28.064  1.00  0.00            
ATOM  13544  HD2 HIS B 398    -187.448 -88.496 -28.273  1.00  0.00            
ATOM  13545  C   HIS B 398    -187.570 -87.386 -30.817  1.00  0.00            
ATOM  13546  O   HIS B 398    -186.518 -88.018 -30.883  1.00  0.00            
ATOM  13547  N   HIS B 399    -187.615 -86.144 -30.331  1.00  0.00            
ATOM  13548  H   HIS B 399    -188.503 -85.671 -30.232  1.00  0.00            
ATOM  13549  CA  HIS B 399    -186.426 -85.406 -29.876  1.00  0.00            
ATOM  13550  HA  HIS B 399    -185.551 -85.812 -30.381  1.00  0.00            
ATOM  13551  CB  HIS B 399    -186.539 -83.942 -30.317  1.00  0.00            
ATOM  13552  HB1 HIS B 399    -186.781 -83.905 -31.378  1.00  0.00            
ATOM  13553  HB2 HIS B 399    -185.575 -83.455 -30.186  1.00  0.00            
ATOM  13554  CG  HIS B 399    -187.583 -83.169 -29.560  1.00  0.00            
ATOM  13555  ND1 HIS B 399    -188.965 -83.286 -29.734  1.00  0.00            
ATOM  13556  CE1 HIS B 399    -189.510 -82.455 -28.834  1.00  0.00            
ATOM  13557  HE1 HIS B 399    -190.574 -82.311 -28.704  1.00  0.00            
ATOM  13558  NE2 HIS B 399    -188.554 -81.833 -28.121  1.00  0.00            
ATOM  13559  HE2 HIS B 399    -188.705 -81.166 -27.381  1.00  0.00            
ATOM  13560  CD2 HIS B 399    -187.328 -82.275 -28.564  1.00  0.00            
ATOM  13561  HD2 HIS B 399    -186.345 -81.995 -28.197  1.00  0.00            
ATOM  13562  C   HIS B 399    -186.168 -85.566 -28.367  1.00  0.00            
ATOM  13563  O   HIS B 399    -187.086 -85.831 -27.587  1.00  0.00            
ATOM  13564  N   TRP B 400    -184.910 -85.444 -27.944  1.00  0.00            
ATOM  13565  H   TRP B 400    -184.205 -85.132 -28.605  1.00  0.00            
ATOM  13566  CA  TRP B 400    -184.488 -85.667 -26.561  1.00  0.00            
ATOM  13567  HA  TRP B 400    -185.292 -85.343 -25.901  1.00  0.00            
ATOM  13568  CB  TRP B 400    -184.277 -87.170 -26.345  1.00  0.00            
ATOM  13569  HB1 TRP B 400    -183.502 -87.518 -27.030  1.00  0.00            
ATOM  13570  HB2 TRP B 400    -185.197 -87.697 -26.600  1.00  0.00            
ATOM  13571  CG  TRP B 400    -183.889 -87.551 -24.952  1.00  0.00            
ATOM  13572  CD1 TRP B 400    -184.739 -87.824 -23.937  1.00  0.00            
ATOM  13573  HD1 TRP B 400    -185.819 -87.803 -24.014  1.00  0.00            
ATOM  13574  NE1 TRP B 400    -184.017 -88.145 -22.803  1.00  0.00            
ATOM  13575  HE1 TRP B 400    -184.447 -88.413 -21.929  1.00  0.00            
ATOM  13576  CE2 TRP B 400    -182.659 -88.100 -23.037  1.00  0.00            
ATOM  13577  CZ2 TRP B 400    -181.536 -88.374 -22.243  1.00  0.00            
ATOM  13578  HZ2 TRP B 400    -181.661 -88.673 -21.214  1.00  0.00            
ATOM  13579  CH2 TRP B 400    -180.258 -88.284 -22.820  1.00  0.00            
ATOM  13580  HH2 TRP B 400    -179.382 -88.501 -22.234  1.00  0.00            
ATOM  13581  CZ3 TRP B 400    -180.119 -87.919 -24.170  1.00  0.00            
ATOM  13582  HZ3 TRP B 400    -179.138 -87.864 -24.614  1.00  0.00            
ATOM  13583  CE3 TRP B 400    -181.250 -87.615 -24.948  1.00  0.00            
ATOM  13584  HE3 TRP B 400    -181.140 -87.312 -25.980  1.00  0.00            
ATOM  13585  CD2 TRP B 400    -182.548 -87.718 -24.407  1.00  0.00            
ATOM  13586  C   TRP B 400    -183.228 -84.862 -26.196  1.00  0.00            
ATOM  13587  O   TRP B 400    -182.172 -84.991 -26.822  1.00  0.00            
ATOM  13588  N   HIS B 401    -183.335 -84.063 -25.130  1.00  0.00            
ATOM  13589  H   HIS B 401    -184.215 -84.050 -24.643  1.00  0.00            
ATOM  13590  CA  HIS B 401    -182.328 -83.080 -24.721  1.00  0.00            
ATOM  13591  HA  HIS B 401    -181.727 -82.828 -25.595  1.00  0.00            
ATOM  13592  CB  HIS B 401    -183.033 -81.796 -24.267  1.00  0.00            
ATOM  13593  HB1 HIS B 401    -183.526 -81.968 -23.309  1.00  0.00            
ATOM  13594  HB2 HIS B 401    -183.798 -81.525 -24.995  1.00  0.00            
ATOM  13595  CG  HIS B 401    -182.077 -80.642 -24.129  1.00  0.00            
ATOM  13596  ND1 HIS B 401    -181.263 -80.381 -23.023  1.00  0.00            
ATOM  13597  CE1 HIS B 401    -180.504 -79.333 -23.372  1.00  0.00            
ATOM  13598  HE1 HIS B 401    -179.750 -78.889 -22.736  1.00  0.00            
ATOM  13599  NE2 HIS B 401    -180.803 -78.926 -24.619  1.00  0.00            
ATOM  13600  HE2 HIS B 401    -180.372 -78.158 -25.110  1.00  0.00            
ATOM  13601  CD2 HIS B 401    -181.792 -79.746 -25.113  1.00  0.00            
ATOM  13602  HD2 HIS B 401    -182.254 -79.720 -26.094  1.00  0.00            
ATOM  13603  C   HIS B 401    -181.372 -83.581 -23.631  1.00  0.00            
ATOM  13604  O   HIS B 401    -181.788 -84.207 -22.653  1.00  0.00            
ATOM  13605  N   ARG B 402    -180.083 -83.233 -23.744  1.00  0.00            
ATOM  13606  H   ARG B 402    -179.809 -82.720 -24.579  1.00  0.00            
ATOM  13607  CA  ARG B 402    -179.068 -83.499 -22.716  1.00  0.00            
ATOM  13608  HA  ARG B 402    -179.432 -84.322 -22.098  1.00  0.00            
ATOM  13609  CB  ARG B 402    -177.754 -83.963 -23.355  1.00  0.00            
ATOM  13610  HB1 ARG B 402    -177.014 -84.087 -22.565  1.00  0.00            
ATOM  13611  HB2 ARG B 402    -177.390 -83.218 -24.066  1.00  0.00            
ATOM  13612  CG  ARG B 402    -177.970 -85.300 -24.067  1.00  0.00            
ATOM  13613  HG1 ARG B 402    -178.467 -85.121 -25.022  1.00  0.00            
ATOM  13614  HG2 ARG B 402    -178.614 -85.925 -23.451  1.00  0.00            
ATOM  13615  CD  ARG B 402    -176.664 -86.051 -24.312  1.00  0.00            
ATOM  13616  HD1 ARG B 402    -175.927 -85.367 -24.717  1.00  0.00            
ATOM  13617  HD2 ARG B 402    -176.870 -86.810 -25.067  1.00  0.00            
ATOM  13618  NE  ARG B 402    -176.135 -86.663 -23.081  1.00  0.00            
ATOM  13619  HE  ARG B 402    -176.129 -86.088 -22.255  1.00  0.00            
ATOM  13620  CZ  ARG B 402    -175.894 -87.951 -22.936  1.00  0.00            
ATOM  13621  NH1 ARG B 402    -175.829 -88.780 -23.928  1.00  0.00            
ATOM  13622 1HH1 ARG B 402    -175.835 -88.448 -24.886  1.00  0.00            
ATOM  13623 2HH1 ARG B 402    -175.695 -89.780 -23.772  1.00  0.00            
ATOM  13624  NH2 ARG B 402    -175.713 -88.466 -21.761  1.00  0.00            
ATOM  13625 1HH2 ARG B 402    -175.851 -87.902 -20.945  1.00  0.00            
ATOM  13626 2HH2 ARG B 402    -176.011 -89.437 -21.719  1.00  0.00            
ATOM  13627  C   ARG B 402    -178.856 -82.317 -21.775  1.00  0.00            
ATOM  13628  O   ARG B 402    -178.081 -81.403 -22.054  1.00  0.00            
ATOM  13629  N   SER B 403    -179.407 -82.450 -20.571  1.00  0.00            
ATOM  13630  H   SER B 403    -180.045 -83.223 -20.440  1.00  0.00            
ATOM  13631  CA  SER B 403    -179.182 -81.573 -19.409  1.00  0.00            
ATOM  13632  HA  SER B 403    -179.480 -80.560 -19.681  1.00  0.00            
ATOM  13633  CB  SER B 403    -180.084 -82.048 -18.265  1.00  0.00            
ATOM  13634  HB1 SER B 403    -181.128 -81.938 -18.564  1.00  0.00            
ATOM  13635  HB2 SER B 403    -179.906 -81.440 -17.376  1.00  0.00            
ATOM  13636  OG  SER B 403    -179.823 -83.412 -17.977  1.00  0.00            
ATOM  13637  HG  SER B 403    -180.461 -83.716 -17.322  1.00  0.00            
ATOM  13638  C   SER B 403    -177.725 -81.501 -18.910  1.00  0.00            
ATOM  13639  O   SER B 403    -177.412 -80.679 -18.051  1.00  0.00            
ATOM  13640  N   GLY B 404    -176.817 -82.331 -19.436  1.00  0.00            
ATOM  13641  H   GLY B 404    -177.127 -82.968 -20.152  1.00  0.00            
ATOM  13642  CA  GLY B 404    -175.391 -82.307 -19.113  1.00  0.00            
ATOM  13643  HA1 GLY B 404    -175.222 -82.836 -18.175  1.00  0.00            
ATOM  13644  HA2 GLY B 404    -175.078 -81.270 -18.979  1.00  0.00            
ATOM  13645  C   GLY B 404    -174.525 -82.945 -20.202  1.00  0.00            
ATOM  13646  O   GLY B 404    -174.934 -83.900 -20.869  1.00  0.00            
ATOM  13647  N   SER B 405    -173.310 -82.416 -20.379  1.00  0.00            
ATOM  13648  H   SER B 405    -173.025 -81.653 -19.782  1.00  0.00            
ATOM  13649  CA  SER B 405    -172.383 -82.806 -21.448  1.00  0.00            
ATOM  13650  HA  SER B 405    -172.763 -83.707 -21.917  1.00  0.00            
ATOM  13651  CB  SER B 405    -172.333 -81.706 -22.521  1.00  0.00            
ATOM  13652  HB1 SER B 405    -173.343 -81.345 -22.728  1.00  0.00            
ATOM  13653  HB2 SER B 405    -171.918 -82.127 -23.434  1.00  0.00            
ATOM  13654  OG  SER B 405    -171.500 -80.632 -22.124  1.00  0.00            
ATOM  13655  HG  SER B 405    -171.854 -79.817 -22.505  1.00  0.00            
ATOM  13656  C   SER B 405    -170.972 -83.123 -20.948  1.00  0.00            
ATOM  13657  O   SER B 405    -170.640 -82.871 -19.790  1.00  0.00            
ATOM  13658  N   THR B 406    -170.134 -83.646 -21.851  1.00  0.00            
ATOM  13659  H   THR B 406    -170.541 -83.929 -22.733  1.00  0.00            
ATOM  13660  CA  THR B 406    -168.658 -83.568 -21.819  1.00  0.00            
ATOM  13661  HA  THR B 406    -168.289 -84.431 -22.372  1.00  0.00            
ATOM  13662  CB  THR B 406    -168.144 -82.327 -22.585  1.00  0.00            
ATOM  13663  HB  THR B 406    -167.054 -82.333 -22.548  1.00  0.00            
ATOM  13664  CG2 THR B 406    -168.559 -82.312 -24.055  1.00  0.00            
ATOM  13665 1HG2 THR B 406    -168.096 -81.456 -24.548  1.00  0.00            
ATOM  13666 2HG2 THR B 406    -168.214 -83.222 -24.545  1.00  0.00            
ATOM  13667 3HG2 THR B 406    -169.640 -82.231 -24.152  1.00  0.00            
ATOM  13668  OG1 THR B 406    -168.601 -81.126 -22.001  1.00  0.00            
ATOM  13669  HG1 THR B 406    -169.557 -81.031 -22.149  1.00  0.00            
ATOM  13670  C   THR B 406    -168.021 -83.710 -20.423  1.00  0.00            
ATOM  13671  O   THR B 406    -167.962 -84.817 -19.887  1.00  0.00            
ATOM  13672  N   ILE B 407    -167.556 -82.605 -19.828  1.00  0.00            
ATOM  13673  H   ILE B 407    -167.708 -81.730 -20.321  1.00  0.00            
ATOM  13674  CA  ILE B 407    -166.853 -82.548 -18.538  1.00  0.00            
ATOM  13675  HA  ILE B 407    -165.985 -83.206 -18.587  1.00  0.00            
ATOM  13676  CB  ILE B 407    -166.347 -81.105 -18.270  1.00  0.00            
ATOM  13677  HB  ILE B 407    -167.209 -80.435 -18.259  1.00  0.00            
ATOM  13678  CG2 ILE B 407    -165.649 -81.006 -16.898  1.00  0.00            
ATOM  13679 1HG2 ILE B 407    -165.332 -79.982 -16.702  1.00  0.00            
ATOM  13680 2HG2 ILE B 407    -166.330 -81.281 -16.094  1.00  0.00            
ATOM  13681 3HG2 ILE B 407    -164.779 -81.664 -16.868  1.00  0.00            
ATOM  13682  CG1 ILE B 407    -165.385 -80.646 -19.395  1.00  0.00            
ATOM  13683 1HG1 ILE B 407    -165.886 -80.734 -20.359  1.00  0.00            
ATOM  13684 2HG1 ILE B 407    -164.511 -81.299 -19.412  1.00  0.00            
ATOM  13685  CD  ILE B 407    -164.910 -79.191 -19.280  1.00  0.00            
ATOM  13686  HD1 ILE B 407    -164.367 -78.918 -20.185  1.00  0.00            
ATOM  13687  HD2 ILE B 407    -165.768 -78.526 -19.170  1.00  0.00            
ATOM  13688  HD3 ILE B 407    -164.239 -79.070 -18.430  1.00  0.00            
ATOM  13689  C   ILE B 407    -167.742 -83.061 -17.396  1.00  0.00            
ATOM  13690  O   ILE B 407    -167.247 -83.756 -16.515  1.00  0.00            
ATOM  13691  N   GLY B 408    -169.052 -82.800 -17.431  1.00  0.00            
ATOM  13692  H   GLY B 408    -169.426 -82.321 -18.242  1.00  0.00            
ATOM  13693  CA  GLY B 408    -170.003 -83.305 -16.438  1.00  0.00            
ATOM  13694  HA1 GLY B 408    -170.986 -82.882 -16.640  1.00  0.00            
ATOM  13695  HA2 GLY B 408    -169.688 -82.997 -15.440  1.00  0.00            
ATOM  13696  C   GLY B 408    -170.122 -84.831 -16.463  1.00  0.00            
ATOM  13697  O   GLY B 408    -170.010 -85.470 -15.420  1.00  0.00            
ATOM  13698  N   LYS B 409    -170.254 -85.437 -17.652  1.00  0.00            
ATOM  13699  H   LYS B 409    -170.283 -84.852 -18.479  1.00  0.00            
ATOM  13700  CA  LYS B 409    -170.313 -86.907 -17.796  1.00  0.00            
ATOM  13701  HA  LYS B 409    -170.979 -87.287 -17.018  1.00  0.00            
ATOM  13702  CB  LYS B 409    -170.947 -87.275 -19.156  1.00  0.00            
ATOM  13703  HB1 LYS B 409    -170.318 -86.908 -19.969  1.00  0.00            
ATOM  13704  HB2 LYS B 409    -171.912 -86.770 -19.218  1.00  0.00            
ATOM  13705  CG  LYS B 409    -171.175 -88.792 -19.333  1.00  0.00            
ATOM  13706  HG1 LYS B 409    -171.433 -89.226 -18.367  1.00  0.00            
ATOM  13707  HG2 LYS B 409    -170.247 -89.249 -19.679  1.00  0.00            
ATOM  13708  CD  LYS B 409    -172.316 -89.121 -20.316  1.00  0.00            
ATOM  13709  HD1 LYS B 409    -172.178 -88.571 -21.248  1.00  0.00            
ATOM  13710  HD2 LYS B 409    -173.257 -88.812 -19.857  1.00  0.00            
ATOM  13711  CE  LYS B 409    -172.368 -90.628 -20.622  1.00  0.00            
ATOM  13712  HE1 LYS B 409    -172.156 -91.173 -19.699  1.00  0.00            
ATOM  13713  HE2 LYS B 409    -171.587 -90.874 -21.345  1.00  0.00            
ATOM  13714  NZ  LYS B 409    -173.691 -91.064 -21.131  1.00  0.00            
ATOM  13715  HZ1 LYS B 409    -173.693 -92.044 -21.409  1.00  0.00            
ATOM  13716  HZ2 LYS B 409    -174.415 -90.927 -20.428  1.00  0.00            
ATOM  13717  HZ3 LYS B 409    -173.976 -90.609 -21.994  1.00  0.00            
ATOM  13718  C   LYS B 409    -168.956 -87.577 -17.515  1.00  0.00            
ATOM  13719  O   LYS B 409    -168.927 -88.697 -17.011  1.00  0.00            
ATOM  13720  N   ALA B 410    -167.840 -86.881 -17.752  1.00  0.00            
ATOM  13721  H   ALA B 410    -167.925 -85.988 -18.221  1.00  0.00            
ATOM  13722  CA  ALA B 410    -166.503 -87.328 -17.348  1.00  0.00            
ATOM  13723  HA  ALA B 410    -166.384 -88.374 -17.635  1.00  0.00            
ATOM  13724  CB  ALA B 410    -165.463 -86.504 -18.116  1.00  0.00            
ATOM  13725  HB1 ALA B 410    -164.462 -86.865 -17.874  1.00  0.00            
ATOM  13726  HB2 ALA B 410    -165.627 -86.604 -19.189  1.00  0.00            
ATOM  13727  HB3 ALA B 410    -165.536 -85.453 -17.837  1.00  0.00            
ATOM  13728  C   ALA B 410    -166.279 -87.249 -15.822  1.00  0.00            
ATOM  13729  O   ALA B 410    -165.716 -88.173 -15.233  1.00  0.00            
ATOM  13730  N   PHE B 411    -166.750 -86.184 -15.165  1.00  0.00            
ATOM  13731  H   PHE B 411    -167.151 -85.421 -15.700  1.00  0.00            
ATOM  13732  CA  PHE B 411    -166.729 -86.044 -13.706  1.00  0.00            
ATOM  13733  HA  PHE B 411    -165.710 -86.193 -13.346  1.00  0.00            
ATOM  13734  CB  PHE B 411    -167.172 -84.624 -13.324  1.00  0.00            
ATOM  13735  HB1 PHE B 411    -168.129 -84.406 -13.799  1.00  0.00            
ATOM  13736  HB2 PHE B 411    -166.444 -83.911 -13.715  1.00  0.00            
ATOM  13737  CG  PHE B 411    -167.314 -84.408 -11.829  1.00  0.00            
ATOM  13738  CD1 PHE B 411    -166.180 -84.137 -11.041  1.00  0.00            
ATOM  13739  HD1 PHE B 411    -165.205 -84.065 -11.501  1.00  0.00            
ATOM  13740  CE1 PHE B 411    -166.312 -83.964  -9.651  1.00  0.00            
ATOM  13741  HE1 PHE B 411    -165.441 -83.756  -9.046  1.00  0.00            
ATOM  13742  CZ  PHE B 411    -167.577 -84.064  -9.046  1.00  0.00            
ATOM  13743  HZ  PHE B 411    -167.679 -83.934  -7.977  1.00  0.00            
ATOM  13744  CE2 PHE B 411    -168.711 -84.337  -9.830  1.00  0.00            
ATOM  13745  HE2 PHE B 411    -169.684 -84.418  -9.364  1.00  0.00            
ATOM  13746  CD2 PHE B 411    -168.580 -84.509 -11.220  1.00  0.00            
ATOM  13747  HD2 PHE B 411    -169.455 -84.727 -11.816  1.00  0.00            
ATOM  13748  C   PHE B 411    -167.609 -87.106 -13.035  1.00  0.00            
ATOM  13749  O   PHE B 411    -167.159 -87.773 -12.109  1.00  0.00            
ATOM  13750  N   GLU B 412    -168.817 -87.341 -13.549  1.00  0.00            
ATOM  13751  H   GLU B 412    -169.160 -86.728 -14.283  1.00  0.00            
ATOM  13752  CA  GLU B 412    -169.709 -88.397 -13.061  1.00  0.00            
ATOM  13753  HA  GLU B 412    -169.907 -88.220 -12.002  1.00  0.00            
ATOM  13754  CB  GLU B 412    -171.040 -88.301 -13.826  1.00  0.00            
ATOM  13755  HB1 GLU B 412    -170.906 -88.649 -14.851  1.00  0.00            
ATOM  13756  HB2 GLU B 412    -171.338 -87.252 -13.868  1.00  0.00            
ATOM  13757  CG  GLU B 412    -172.187 -89.062 -13.156  1.00  0.00            
ATOM  13758  HG1 GLU B 412    -173.107 -88.853 -13.707  1.00  0.00            
ATOM  13759  HG2 GLU B 412    -172.313 -88.685 -12.138  1.00  0.00            
ATOM  13760  CD  GLU B 412    -171.959 -90.573 -13.135  1.00  0.00            
ATOM  13761  OE1 GLU B 412    -171.772 -91.174 -14.216  1.00  0.00            
ATOM  13762  OE2 GLU B 412    -171.997 -91.181 -12.048  1.00  0.00            
ATOM  13763  C   GLU B 412    -169.044 -89.781 -13.177  1.00  0.00            
ATOM  13764  O   GLU B 412    -168.925 -90.494 -12.181  1.00  0.00            
ATOM  13765  N   ALA B 413    -168.485 -90.119 -14.346  1.00  0.00            
ATOM  13766  H   ALA B 413    -168.624 -89.515 -15.148  1.00  0.00            
ATOM  13767  CA  ALA B 413    -167.724 -91.357 -14.526  1.00  0.00            
ATOM  13768  HA  ALA B 413    -168.380 -92.197 -14.296  1.00  0.00            
ATOM  13769  CB  ALA B 413    -167.303 -91.453 -15.997  1.00  0.00            
ATOM  13770  HB1 ALA B 413    -166.766 -92.387 -16.162  1.00  0.00            
ATOM  13771  HB2 ALA B 413    -168.186 -91.431 -16.636  1.00  0.00            
ATOM  13772  HB3 ALA B 413    -166.652 -90.617 -16.255  1.00  0.00            
ATOM  13773  C   ALA B 413    -166.506 -91.451 -13.582  1.00  0.00            
ATOM  13774  O   ALA B 413    -166.152 -92.544 -13.135  1.00  0.00            
ATOM  13775  N   THR B 414    -165.896 -90.316 -13.223  1.00  0.00            
ATOM  13776  H   THR B 414    -166.241 -89.450 -13.618  1.00  0.00            
ATOM  13777  CA  THR B 414    -164.821 -90.248 -12.221  1.00  0.00            
ATOM  13778  HA  THR B 414    -164.087 -91.019 -12.454  1.00  0.00            
ATOM  13779  CB  THR B 414    -164.088 -88.895 -12.270  1.00  0.00            
ATOM  13780  HB  THR B 414    -164.765 -88.088 -11.998  1.00  0.00            
ATOM  13781  CG2 THR B 414    -162.874 -88.838 -11.343  1.00  0.00            
ATOM  13782 1HG2 THR B 414    -162.351 -87.892 -11.491  1.00  0.00            
ATOM  13783 2HG2 THR B 414    -163.192 -88.898 -10.303  1.00  0.00            
ATOM  13784 3HG2 THR B 414    -162.196 -89.662 -11.566  1.00  0.00            
ATOM  13785  OG1 THR B 414    -163.596 -88.663 -13.571  1.00  0.00            
ATOM  13786  HG1 THR B 414    -164.357 -88.542 -14.165  1.00  0.00            
ATOM  13787  C   THR B 414    -165.345 -90.541 -10.811  1.00  0.00            
ATOM  13788  O   THR B 414    -164.679 -91.256 -10.068  1.00  0.00            
ATOM  13789  N   VAL B 415    -166.551 -90.090 -10.446  1.00  0.00            
ATOM  13790  H   VAL B 415    -167.061 -89.505 -11.105  1.00  0.00            
ATOM  13791  CA  VAL B 415    -167.194 -90.395  -9.150  1.00  0.00            
ATOM  13792  HA  VAL B 415    -166.453 -90.255  -8.363  1.00  0.00            
ATOM  13793  CB  VAL B 415    -168.357 -89.421  -8.858  1.00  0.00            
ATOM  13794  HB  VAL B 415    -169.058 -89.431  -9.692  1.00  0.00            
ATOM  13795  CG1 VAL B 415    -169.120 -89.793  -7.578  1.00  0.00            
ATOM  13796 1HG1 VAL B 415    -169.879 -89.037  -7.370  1.00  0.00            
ATOM  13797 2HG1 VAL B 415    -169.627 -90.749  -7.703  1.00  0.00            
ATOM  13798 3HG1 VAL B 415    -168.433 -89.851  -6.733  1.00  0.00            
ATOM  13799  CG2 VAL B 415    -167.834 -87.990  -8.669  1.00  0.00            
ATOM  13800 1HG2 VAL B 415    -168.670 -87.310  -8.498  1.00  0.00            
ATOM  13801 2HG2 VAL B 415    -167.155 -87.944  -7.818  1.00  0.00            
ATOM  13802 3HG2 VAL B 415    -167.307 -87.653  -9.560  1.00  0.00            
ATOM  13803  C   VAL B 415    -167.640 -91.861  -9.070  1.00  0.00            
ATOM  13804  O   VAL B 415    -167.281 -92.548  -8.110  1.00  0.00            
ATOM  13805  N   ARG B 416    -168.340 -92.394 -10.087  1.00  0.00            
ATOM  13806  H   ARG B 416    -168.632 -91.777 -10.847  1.00  0.00            
ATOM  13807  CA  ARG B 416    -168.681 -93.833 -10.151  1.00  0.00            
ATOM  13808  HA  ARG B 416    -169.142 -94.103  -9.201  1.00  0.00            
ATOM  13809  CB  ARG B 416    -169.700 -94.125 -11.284  1.00  0.00            
ATOM  13810  HB1 ARG B 416    -169.482 -95.107 -11.707  1.00  0.00            
ATOM  13811  HB2 ARG B 416    -169.611 -93.385 -12.082  1.00  0.00            
ATOM  13812  CG  ARG B 416    -171.150 -94.153 -10.750  1.00  0.00            
ATOM  13813  HG1 ARG B 416    -171.442 -93.152 -10.431  1.00  0.00            
ATOM  13814  HG2 ARG B 416    -171.167 -94.795  -9.869  1.00  0.00            
ATOM  13815  CD  ARG B 416    -172.204 -94.720 -11.726  1.00  0.00            
ATOM  13816  HD1 ARG B 416    -173.083 -94.991 -11.138  1.00  0.00            
ATOM  13817  HD2 ARG B 416    -171.814 -95.625 -12.196  1.00  0.00            
ATOM  13818  NE  ARG B 416    -172.618 -93.758 -12.762  1.00  0.00            
ATOM  13819  HE  ARG B 416    -172.138 -92.852 -12.761  1.00  0.00            
ATOM  13820  CZ  ARG B 416    -173.703 -93.782 -13.519  1.00  0.00            
ATOM  13821  NH1 ARG B 416    -174.604 -94.721 -13.483  1.00  0.00            
ATOM  13822 1HH1 ARG B 416    -174.529 -95.464 -12.821  1.00  0.00            
ATOM  13823 2HH1 ARG B 416    -175.424 -94.600 -14.069  1.00  0.00            
ATOM  13824  NH2 ARG B 416    -173.933 -92.836 -14.369  1.00  0.00            
ATOM  13825 1HH2 ARG B 416    -173.219 -92.113 -14.483  1.00  0.00            
ATOM  13826 2HH2 ARG B 416    -174.782 -92.847 -14.917  1.00  0.00            
ATOM  13827  C   ARG B 416    -167.431 -94.728 -10.219  1.00  0.00            
ATOM  13828  O   ARG B 416    -167.455 -95.843  -9.701  1.00  0.00            
ATOM  13829  N   GLY B 417    -166.315 -94.233 -10.762  1.00  0.00            
ATOM  13830  H   GLY B 417    -166.380 -93.351 -11.257  1.00  0.00            
ATOM  13831  CA  GLY B 417    -164.998 -94.871 -10.658  1.00  0.00            
ATOM  13832  HA1 GLY B 417    -164.310 -94.350 -11.324  1.00  0.00            
ATOM  13833  HA2 GLY B 417    -165.070 -95.911 -10.974  1.00  0.00            
ATOM  13834  C   GLY B 417    -164.408 -94.828  -9.240  1.00  0.00            
ATOM  13835  O   GLY B 417    -164.024 -95.867  -8.697  1.00  0.00            
ATOM  13836  N   ALA B 418    -164.373 -93.645  -8.620  1.00  0.00            
ATOM  13837  H   ALA B 418    -164.703 -92.828  -9.125  1.00  0.00            
ATOM  13838  CA  ALA B 418    -163.787 -93.411  -7.301  1.00  0.00            
ATOM  13839  HA  ALA B 418    -162.734 -93.694  -7.333  1.00  0.00            
ATOM  13840  CB  ALA B 418    -163.868 -91.914  -6.977  1.00  0.00            
ATOM  13841  HB1 ALA B 418    -163.422 -91.726  -6.000  1.00  0.00            
ATOM  13842  HB2 ALA B 418    -163.325 -91.339  -7.728  1.00  0.00            
ATOM  13843  HB3 ALA B 418    -164.909 -91.587  -6.958  1.00  0.00            
ATOM  13844  C   ALA B 418    -164.452 -94.249  -6.201  1.00  0.00            
ATOM  13845  O   ALA B 418    -163.744 -94.828  -5.379  1.00  0.00            
ATOM  13846  N   LYS B 419    -165.784 -94.404  -6.226  1.00  0.00            
ATOM  13847  H   LYS B 419    -166.317 -93.864  -6.905  1.00  0.00            
ATOM  13848  CA  LYS B 419    -166.502 -95.241  -5.249  1.00  0.00            
ATOM  13849  HA  LYS B 419    -166.272 -94.869  -4.247  1.00  0.00            
ATOM  13850  CB  LYS B 419    -168.024 -95.129  -5.451  1.00  0.00            
ATOM  13851  HB1 LYS B 419    -168.513 -95.906  -4.860  1.00  0.00            
ATOM  13852  HB2 LYS B 419    -168.277 -95.276  -6.502  1.00  0.00            
ATOM  13853  CG  LYS B 419    -168.536 -93.762  -4.967  1.00  0.00            
ATOM  13854  HG1 LYS B 419    -168.107 -92.970  -5.581  1.00  0.00            
ATOM  13855  HG2 LYS B 419    -168.212 -93.613  -3.935  1.00  0.00            
ATOM  13856  CD  LYS B 419    -170.065 -93.662  -5.016  1.00  0.00            
ATOM  13857  HD1 LYS B 419    -170.499 -94.477  -4.431  1.00  0.00            
ATOM  13858  HD2 LYS B 419    -170.413 -93.727  -6.048  1.00  0.00            
ATOM  13859  CE  LYS B 419    -170.483 -92.324  -4.400  1.00  0.00            
ATOM  13860  HE1 LYS B 419    -170.092 -91.500  -5.001  1.00  0.00            
ATOM  13861  HE2 LYS B 419    -170.038 -92.255  -3.401  1.00  0.00            
ATOM  13862  NZ  LYS B 419    -171.947 -92.205  -4.251  1.00  0.00            
ATOM  13863  HZ1 LYS B 419    -172.162 -91.427  -3.618  1.00  0.00            
ATOM  13864  HZ2 LYS B 419    -172.473 -92.141  -5.103  1.00  0.00            
ATOM  13865  HZ3 LYS B 419    -172.324 -92.944  -3.647  1.00  0.00            
ATOM  13866  C   LYS B 419    -166.019 -96.696  -5.250  1.00  0.00            
ATOM  13867  O   LYS B 419    -165.798 -97.248  -4.177  1.00  0.00            
ATOM  13868  N   ARG B 420    -165.727 -97.299  -6.414  1.00  0.00            
ATOM  13869  H   ARG B 420    -165.865 -96.774  -7.267  1.00  0.00            
ATOM  13870  CA  ARG B 420    -165.116 -98.649  -6.472  1.00  0.00            
ATOM  13871  HA  ARG B 420    -165.696 -99.325  -5.840  1.00  0.00            
ATOM  13872  CB  ARG B 420    -165.106 -99.209  -7.904  1.00  0.00            
ATOM  13873  HB1 ARG B 420    -164.685-100.215  -7.863  1.00  0.00            
ATOM  13874  HB2 ARG B 420    -164.450 -98.592  -8.520  1.00  0.00            
ATOM  13875  CG  ARG B 420    -166.492 -99.287  -8.569  1.00  0.00            
ATOM  13876  HG1 ARG B 420    -166.826 -98.280  -8.817  1.00  0.00            
ATOM  13877  HG2 ARG B 420    -167.205 -99.722  -7.868  1.00  0.00            
ATOM  13878  CD  ARG B 420    -166.484-100.145  -9.848  1.00  0.00            
ATOM  13879  HD1 ARG B 420    -167.457-100.046 -10.335  1.00  0.00            
ATOM  13880  HD2 ARG B 420    -166.363-101.193  -9.571  1.00  0.00            
ATOM  13881  NE  ARG B 420    -165.429 -99.731 -10.794  1.00  0.00            
ATOM  13882  HE  ARG B 420    -165.581 -98.863 -11.276  1.00  0.00            
ATOM  13883  CZ  ARG B 420    -164.265-100.327 -11.008  1.00  0.00            
ATOM  13884  NH1 ARG B 420    -163.948-101.490 -10.508  1.00  0.00            
ATOM  13885 1HH1 ARG B 420    -164.644-102.031 -10.037  1.00  0.00            
ATOM  13886 2HH1 ARG B 420    -163.097-101.978 -10.800  1.00  0.00            
ATOM  13887  NH2 ARG B 420    -163.367 -99.724 -11.724  1.00  0.00            
ATOM  13888 1HH2 ARG B 420    -163.537 -98.835 -12.147  1.00  0.00            
ATOM  13889 2HH2 ARG B 420    -162.436-100.131 -11.720  1.00  0.00            
ATOM  13890  C   ARG B 420    -163.691 -98.663  -5.906  1.00  0.00            
ATOM  13891  O   ARG B 420    -163.322 -99.585  -5.183  1.00  0.00            
ATOM  13892  N   MET B 421    -162.903 -97.625  -6.195  1.00  0.00            
ATOM  13893  H   MET B 421    -163.284 -96.889  -6.776  1.00  0.00            
ATOM  13894  CA  MET B 421    -161.527 -97.481  -5.697  1.00  0.00            
ATOM  13895  HA  MET B 421    -161.028 -98.438  -5.847  1.00  0.00            
ATOM  13896  CB  MET B 421    -160.800 -96.424  -6.548  1.00  0.00            
ATOM  13897  HB1 MET B 421    -161.129 -95.430  -6.241  1.00  0.00            
ATOM  13898  HB2 MET B 421    -161.071 -96.558  -7.595  1.00  0.00            
ATOM  13899  CG  MET B 421    -159.270 -96.499  -6.438  1.00  0.00            
ATOM  13900  HG1 MET B 421    -158.987 -96.308  -5.403  1.00  0.00            
ATOM  13901  HG2 MET B 421    -158.842 -95.698  -7.040  1.00  0.00            
ATOM  13902  SD  MET B 421    -158.503 -98.068  -6.951  1.00  0.00            
ATOM  13903  CE  MET B 421    -158.743 -98.013  -8.748  1.00  0.00            
ATOM  13904  HE1 MET B 421    -158.321 -98.913  -9.195  1.00  0.00            
ATOM  13905  HE2 MET B 421    -159.806 -97.965  -8.981  1.00  0.00            
ATOM  13906  HE3 MET B 421    -158.235 -97.140  -9.159  1.00  0.00            
ATOM  13907  C   MET B 421    -161.450 -97.172  -4.185  1.00  0.00            
ATOM  13908  O   MET B 421    -160.388 -97.325  -3.587  1.00  0.00            
ATOM  13909  N   ALA B 422    -162.566 -96.786  -3.561  1.00  0.00            
ATOM  13910  H   ALA B 422    -163.364 -96.541  -4.132  1.00  0.00            
ATOM  13911  CA  ALA B 422    -162.706 -96.625  -2.114  1.00  0.00            
ATOM  13912  HA  ALA B 422    -161.724 -96.443  -1.673  1.00  0.00            
ATOM  13913  CB  ALA B 422    -163.567 -95.383  -1.869  1.00  0.00            
ATOM  13914  HB1 ALA B 422    -163.662 -95.209  -0.798  1.00  0.00            
ATOM  13915  HB2 ALA B 422    -163.102 -94.514  -2.332  1.00  0.00            
ATOM  13916  HB3 ALA B 422    -164.556 -95.521  -2.303  1.00  0.00            
ATOM  13917  C   ALA B 422    -163.279 -97.884  -1.431  1.00  0.00            
ATOM  13918  O   ALA B 422    -162.701 -98.363  -0.461  1.00  0.00            
ATOM  13919  N   VAL B 423    -164.375 -98.449  -1.957  1.00  0.00            
ATOM  13920  H   VAL B 423    -164.822 -97.983  -2.739  1.00  0.00            
ATOM  13921  CA  VAL B 423    -165.050 -99.642  -1.398  1.00  0.00            
ATOM  13922  HA  VAL B 423    -165.213 -99.485  -0.331  1.00  0.00            
ATOM  13923  CB  VAL B 423    -166.431 -99.828  -2.070  1.00  0.00            
ATOM  13924  HB  VAL B 423    -166.300 -99.799  -3.153  1.00  0.00            
ATOM  13925  CG1 VAL B 423    -167.127-101.150  -1.721  1.00  0.00            
ATOM  13926 1HG1 VAL B 423    -168.122-101.177  -2.165  1.00  0.00            
ATOM  13927 2HG1 VAL B 423    -166.561-101.995  -2.113  1.00  0.00            
ATOM  13928 3HG1 VAL B 423    -167.216-101.251  -0.638  1.00  0.00            
ATOM  13929  CG2 VAL B 423    -167.386 -98.697  -1.659  1.00  0.00            
ATOM  13930 1HG2 VAL B 423    -168.334 -98.801  -2.187  1.00  0.00            
ATOM  13931 2HG2 VAL B 423    -167.571 -98.736  -0.585  1.00  0.00            
ATOM  13932 3HG2 VAL B 423    -166.963 -97.726  -1.907  1.00  0.00            
ATOM  13933  C   VAL B 423    -164.193-100.908  -1.523  1.00  0.00            
ATOM  13934  O   VAL B 423    -164.205-101.747  -0.627  1.00  0.00            
ATOM  13935  N   LEU B 424    -163.426-101.044  -2.611  1.00  0.00            
ATOM  13936  H   LEU B 424    -163.490-100.330  -3.324  1.00  0.00            
ATOM  13937  CA  LEU B 424    -162.504-102.166  -2.836  1.00  0.00            
ATOM  13938  HA  LEU B 424    -162.643-102.924  -2.063  1.00  0.00            
ATOM  13939  CB  LEU B 424    -162.798-102.811  -4.209  1.00  0.00            
ATOM  13940  HB1 LEU B 424    -162.163-103.692  -4.317  1.00  0.00            
ATOM  13941  HB2 LEU B 424    -162.504-102.107  -4.986  1.00  0.00            
ATOM  13942  CG  LEU B 424    -164.260-103.218  -4.479  1.00  0.00            
ATOM  13943  HG  LEU B 424    -164.910-102.350  -4.374  1.00  0.00            
ATOM  13944  CD1 LEU B 424    -164.391-103.723  -5.918  1.00  0.00            
ATOM  13945 1HD1 LEU B 424    -165.429-103.985  -6.122  1.00  0.00            
ATOM  13946 2HD1 LEU B 424    -164.080-102.942  -6.612  1.00  0.00            
ATOM  13947 3HD1 LEU B 424    -163.765-104.604  -6.066  1.00  0.00            
ATOM  13948  CD2 LEU B 424    -164.743-104.316  -3.533  1.00  0.00            
ATOM  13949 1HD2 LEU B 424    -165.772-104.585  -3.775  1.00  0.00            
ATOM  13950 2HD2 LEU B 424    -164.111-105.199  -3.624  1.00  0.00            
ATOM  13951 3HD2 LEU B 424    -164.718-103.957  -2.503  1.00  0.00            
ATOM  13952  C   LEU B 424    -161.037-101.708  -2.764  1.00  0.00            
ATOM  13953  O   LEU B 424    -160.205-102.334  -2.093  1.00  0.00            
ATOM  13954  N   GLY B 425    -160.732-100.625  -3.492  1.00  0.00            
ATOM  13955  H   GLY B 425    -161.490-100.184  -3.990  1.00  0.00            
ATOM  13956  CA  GLY B 425    -159.367-100.307  -3.921  1.00  0.00            
ATOM  13957  HA1 GLY B 425    -158.737-100.197  -3.040  1.00  0.00            
ATOM  13958  HA2 GLY B 425    -159.347 -99.381  -4.489  1.00  0.00            
ATOM  13959  C   GLY B 425    -158.808-101.425  -4.801  1.00  0.00            
ATOM  13960  O   GLY B 425    -159.563-102.097  -5.501  1.00  0.00            
ATOM  13961  N   ASP B 426    -157.516-101.712  -4.655  1.00  0.00            
ATOM  13962  H   ASP B 426    -156.930-101.039  -4.173  1.00  0.00            
ATOM  13963  CA  ASP B 426    -157.010-103.087  -4.726  1.00  0.00            
ATOM  13964  HA  ASP B 426    -155.938-103.053  -4.532  1.00  0.00            
ATOM  13965  CB  ASP B 426    -157.664-103.828  -3.540  1.00  0.00            
ATOM  13966  HB1 ASP B 426    -158.703-104.068  -3.770  1.00  0.00            
ATOM  13967  HB2 ASP B 426    -157.674-103.144  -2.689  1.00  0.00            
ATOM  13968  CG  ASP B 426    -156.967-105.097  -3.084  1.00  0.00            
ATOM  13969  OD1 ASP B 426    -156.640-105.934  -3.951  1.00  0.00            
ATOM  13970  OD2 ASP B 426    -156.810-105.199  -1.843  1.00  0.00            
ATOM  13971  C   ASP B 426    -157.175-103.722  -6.125  1.00  0.00            
ATOM  13972  O   ASP B 426    -156.419-103.398  -7.045  1.00  0.00            
ATOM  13973  N   THR B 427    -158.196-104.560  -6.336  1.00  0.00            
ATOM  13974  H   THR B 427    -158.778-104.799  -5.547  1.00  0.00            
ATOM  13975  CA  THR B 427    -158.523-105.109  -7.659  1.00  0.00            
ATOM  13976  HA  THR B 427    -157.587-105.455  -8.094  1.00  0.00            
ATOM  13977  CB  THR B 427    -159.436-106.343  -7.552  1.00  0.00            
ATOM  13978  HB  THR B 427    -158.920-107.095  -6.954  1.00  0.00            
ATOM  13979  CG2 THR B 427    -160.799-106.075  -6.911  1.00  0.00            
ATOM  13980 1HG2 THR B 427    -161.381-106.998  -6.904  1.00  0.00            
ATOM  13981 2HG2 THR B 427    -160.670-105.740  -5.882  1.00  0.00            
ATOM  13982 3HG2 THR B 427    -161.348-105.317  -7.468  1.00  0.00            
ATOM  13983  OG1 THR B 427    -159.653-106.881  -8.842  1.00  0.00            
ATOM  13984  HG1 THR B 427    -160.466-106.439  -9.194  1.00  0.00            
ATOM  13985  C   THR B 427    -159.105-104.085  -8.642  1.00  0.00            
ATOM  13986  O   THR B 427    -158.934-104.289  -9.842  1.00  0.00            
ATOM  13987  N   ALA B 428    -159.722-102.985  -8.182  1.00  0.00            
ATOM  13988  H   ALA B 428    -159.692-102.842  -7.177  1.00  0.00            
ATOM  13989  CA  ALA B 428    -160.695-102.147  -8.912  1.00  0.00            
ATOM  13990  HA  ALA B 428    -161.540-102.791  -9.148  1.00  0.00            
ATOM  13991  CB  ALA B 428    -161.213-101.065  -7.954  1.00  0.00            
ATOM  13992  HB1 ALA B 428    -161.970-100.458  -8.450  1.00  0.00            
ATOM  13993  HB2 ALA B 428    -161.663-101.533  -7.080  1.00  0.00            
ATOM  13994  HB3 ALA B 428    -160.390-100.425  -7.637  1.00  0.00            
ATOM  13995  C   ALA B 428    -160.235-101.515 -10.251  1.00  0.00            
ATOM  13996  O   ALA B 428    -161.017-100.871 -10.950  1.00  0.00            
ATOM  13997  N   TRP B 429    -158.981-101.705 -10.643  1.00  0.00            
ATOM  13998  H   TRP B 429    -158.402-102.250 -10.022  1.00  0.00            
ATOM  13999  CA  TRP B 429    -158.470-101.482 -11.998  1.00  0.00            
ATOM  14000  HA  TRP B 429    -158.768-100.489 -12.332  1.00  0.00            
ATOM  14001  CB  TRP B 429    -156.939-101.538 -11.927  1.00  0.00            
ATOM  14002  HB1 TRP B 429    -156.533-101.237 -12.893  1.00  0.00            
ATOM  14003  HB2 TRP B 429    -156.637-102.570 -11.758  1.00  0.00            
ATOM  14004  CG  TRP B 429    -156.323-100.678 -10.859  1.00  0.00            
ATOM  14005  CD1 TRP B 429    -156.209-100.997  -9.547  1.00  0.00            
ATOM  14006  HD1 TRP B 429    -156.532-101.925  -9.089  1.00  0.00            
ATOM  14007  NE1 TRP B 429    -155.637 -99.950  -8.858  1.00  0.00            
ATOM  14008  HE1 TRP B 429    -155.441 -99.987  -7.866  1.00  0.00            
ATOM  14009  CE2 TRP B 429    -155.325 -98.903  -9.697  1.00  0.00            
ATOM  14010  CZ2 TRP B 429    -154.710 -97.662  -9.489  1.00  0.00            
ATOM  14011  HZ2 TRP B 429    -154.385 -97.377  -8.500  1.00  0.00            
ATOM  14012  CH2 TRP B 429    -154.510 -96.807 -10.586  1.00  0.00            
ATOM  14013  HH2 TRP B 429    -154.031 -95.847 -10.446  1.00  0.00            
ATOM  14014  CZ3 TRP B 429    -154.930 -97.202 -11.869  1.00  0.00            
ATOM  14015  HZ3 TRP B 429    -154.771 -96.543 -12.711  1.00  0.00            
ATOM  14016  CE3 TRP B 429    -155.548 -98.453 -12.066  1.00  0.00            
ATOM  14017  HE3 TRP B 429    -155.861 -98.750 -13.056  1.00  0.00            
ATOM  14018  CD2 TRP B 429    -155.756 -99.339 -10.986  1.00  0.00            
ATOM  14019  C   TRP B 429    -159.020-102.502 -13.018  1.00  0.00            
ATOM  14020  O   TRP B 429    -158.926-102.281 -14.218  1.00  0.00            
ATOM  14021  N   ASP B 430    -159.622-103.600 -12.551  1.00  0.00            
ATOM  14022  H   ASP B 430    -159.688-103.673 -11.541  1.00  0.00            
ATOM  14023  CA  ASP B 430    -160.275-104.674 -13.322  1.00  0.00            
ATOM  14024  HA  ASP B 430    -159.497-105.270 -13.800  1.00  0.00            
ATOM  14025  CB  ASP B 430    -161.059-105.595 -12.362  1.00  0.00            
ATOM  14026  HB1 ASP B 430    -160.365-106.356 -12.004  1.00  0.00            
ATOM  14027  HB2 ASP B 430    -161.837-106.123 -12.915  1.00  0.00            
ATOM  14028  CG  ASP B 430    -161.691-104.909 -11.136  1.00  0.00            
ATOM  14029  OD1 ASP B 430    -162.186-103.758 -11.245  1.00  0.00            
ATOM  14030  OD2 ASP B 430    -161.590-105.523 -10.051  1.00  0.00            
ATOM  14031  C   ASP B 430    -161.200-104.224 -14.466  1.00  0.00            
ATOM  14032  O   ASP B 430    -161.282-104.920 -15.476  1.00  0.00            
ATOM  14033  N   PHE B 431    -161.835-103.055 -14.370  1.00  0.00            
ATOM  14034  H   PHE B 431    -161.737-102.551 -13.502  1.00  0.00            
ATOM  14035  CA  PHE B 431    -162.571-102.430 -15.479  1.00  0.00            
ATOM  14036  HA  PHE B 431    -163.118-103.209 -16.012  1.00  0.00            
ATOM  14037  CB  PHE B 431    -163.617-101.432 -14.938  1.00  0.00            
ATOM  14038  HB1 PHE B 431    -163.939-100.802 -15.768  1.00  0.00            
ATOM  14039  HB2 PHE B 431    -163.135-100.777 -14.214  1.00  0.00            
ATOM  14040  CG  PHE B 431    -164.874-102.032 -14.313  1.00  0.00            
ATOM  14041  CD1 PHE B 431    -166.146-101.703 -14.823  1.00  0.00            
ATOM  14042  HD1 PHE B 431    -166.234-101.053 -15.681  1.00  0.00            
ATOM  14043  CE1 PHE B 431    -167.310-102.230 -14.232  1.00  0.00            
ATOM  14044  HE1 PHE B 431    -168.282-101.988 -14.641  1.00  0.00            
ATOM  14045  CZ  PHE B 431    -167.215-103.088 -13.123  1.00  0.00            
ATOM  14046  HZ  PHE B 431    -168.108-103.505 -12.678  1.00  0.00            
ATOM  14047  CE2 PHE B 431    -165.952-103.425 -12.611  1.00  0.00            
ATOM  14048  HE2 PHE B 431    -165.866-104.105 -11.774  1.00  0.00            
ATOM  14049  CD2 PHE B 431    -164.794-102.902 -13.209  1.00  0.00            
ATOM  14050  HD2 PHE B 431    -163.837-103.182 -12.812  1.00  0.00            
ATOM  14051  C   PHE B 431    -161.593-101.809 -16.507  1.00  0.00            
ATOM  14052  O   PHE B 431    -161.589-100.599 -16.738  1.00  0.00            
ATOM  14053  N   GLY B 432    -160.736-102.639 -17.111  1.00  0.00            
ATOM  14054  H   GLY B 432    -160.762-103.616 -16.828  1.00  0.00            
ATOM  14055  CA  GLY B 432    -159.749-102.235 -18.114  1.00  0.00            
ATOM  14056  HA1 GLY B 432    -158.960-101.666 -17.626  1.00  0.00            
ATOM  14057  HA2 GLY B 432    -160.230-101.585 -18.846  1.00  0.00            
ATOM  14058  C   GLY B 432    -159.109-103.424 -18.840  1.00  0.00            
ATOM  14059  O   GLY B 432    -158.320-104.172 -18.261  1.00  0.00            
ATOM  14060  N   SER B 433    -159.436-103.574 -20.125  1.00  0.00            
ATOM  14061  H   SER B 433    -160.117-102.942 -20.521  1.00  0.00            
ATOM  14062  CA  SER B 433    -159.084-104.717 -20.976  1.00  0.00            
ATOM  14063  HA  SER B 433    -159.642-105.587 -20.625  1.00  0.00            
ATOM  14064  CB  SER B 433    -159.527-104.422 -22.412  1.00  0.00            
ATOM  14065  HB1 SER B 433    -159.359-105.298 -23.038  1.00  0.00            
ATOM  14066  HB2 SER B 433    -158.948-103.585 -22.806  1.00  0.00            
ATOM  14067  OG  SER B 433    -160.897-104.092 -22.440  1.00  0.00            
ATOM  14068  HG  SER B 433    -161.385-104.958 -22.382  1.00  0.00            
ATOM  14069  C   SER B 433    -157.592-105.070 -21.002  1.00  0.00            
ATOM  14070  O   SER B 433    -156.719-104.200 -21.030  1.00  0.00            
ATOM  14071  N   VAL B 434    -157.295-106.374 -21.082  1.00  0.00            
ATOM  14072  H   VAL B 434    -158.077-107.016 -21.042  1.00  0.00            
ATOM  14073  CA  VAL B 434    -155.950-106.957 -21.311  1.00  0.00            
ATOM  14074  HA  VAL B 434    -156.078-108.038 -21.274  1.00  0.00            
ATOM  14075  CB  VAL B 434    -155.459-106.634 -22.755  1.00  0.00            
ATOM  14076  HB  VAL B 434    -155.270-105.564 -22.837  1.00  0.00            
ATOM  14077  CG1 VAL B 434    -154.180-107.370 -23.186  1.00  0.00            
ATOM  14078 1HG1 VAL B 434    -153.982-107.201 -24.244  1.00  0.00            
ATOM  14079 2HG1 VAL B 434    -153.321-106.989 -22.635  1.00  0.00            
ATOM  14080 3HG1 VAL B 434    -154.281-108.440 -23.003  1.00  0.00            
ATOM  14081  CG2 VAL B 434    -156.518-107.016 -23.806  1.00  0.00            
ATOM  14082 1HG2 VAL B 434    -156.149-106.799 -24.809  1.00  0.00            
ATOM  14083 2HG2 VAL B 434    -156.756-108.077 -23.731  1.00  0.00            
ATOM  14084 3HG2 VAL B 434    -157.427-106.434 -23.666  1.00  0.00            
ATOM  14085  C   VAL B 434    -154.908-106.658 -20.206  1.00  0.00            
ATOM  14086  O   VAL B 434    -153.803-107.191 -20.245  1.00  0.00            
ATOM  14087  N   GLY B 435    -155.227-105.859 -19.179  1.00  0.00            
ATOM  14088  H   GLY B 435    -156.140-105.420 -19.180  1.00  0.00            
ATOM  14089  CA  GLY B 435    -154.329-105.594 -18.044  1.00  0.00            
ATOM  14090  HA1 GLY B 435    -153.991-106.546 -17.631  1.00  0.00            
ATOM  14091  HA2 GLY B 435    -154.891-105.069 -17.271  1.00  0.00            
ATOM  14092  C   GLY B 435    -153.083-104.758 -18.382  1.00  0.00            
ATOM  14093  O   GLY B 435    -152.132-104.733 -17.596  1.00  0.00            
ATOM  14094  N   GLY B 436    -153.073-104.075 -19.536  1.00  0.00            
ATOM  14095  H   GLY B 436    -153.908-104.133 -20.103  1.00  0.00            
ATOM  14096  CA  GLY B 436    -151.916-103.347 -20.078  1.00  0.00            
ATOM  14097  HA1 GLY B 436    -152.229-102.775 -20.951  1.00  0.00            
ATOM  14098  HA2 GLY B 436    -151.174-104.078 -20.400  1.00  0.00            
ATOM  14099  C   GLY B 436    -151.258-102.380 -19.083  1.00  0.00            
ATOM  14100  O   GLY B 436    -151.942-101.771 -18.270  1.00  0.00            
ATOM  14101  N   ALA B 437    -149.926-102.251 -19.162  1.00  0.00            
ATOM  14102  H   ALA B 437    -149.491-102.731 -19.933  1.00  0.00            
ATOM  14103  CA  ALA B 437    -148.992-101.800 -18.113  1.00  0.00            
ATOM  14104  HA  ALA B 437    -148.597-102.701 -17.639  1.00  0.00            
ATOM  14105  CB  ALA B 437    -147.810-101.097 -18.795  1.00  0.00            
ATOM  14106  HB1 ALA B 437    -147.064-100.829 -18.045  1.00  0.00            
ATOM  14107  HB2 ALA B 437    -147.346-101.765 -19.521  1.00  0.00            
ATOM  14108  HB3 ALA B 437    -148.147-100.191 -19.301  1.00  0.00            
ATOM  14109  C   ALA B 437    -149.541-100.934 -16.956  1.00  0.00            
ATOM  14110  O   ALA B 437    -149.378-101.319 -15.800  1.00  0.00            
ATOM  14111  N   LEU B 438    -150.185 -99.792 -17.233  1.00  0.00            
ATOM  14112  H   LEU B 438    -150.349 -99.567 -18.202  1.00  0.00            
ATOM  14113  CA  LEU B 438    -150.733 -98.893 -16.203  1.00  0.00            
ATOM  14114  HA  LEU B 438    -149.924 -98.577 -15.543  1.00  0.00            
ATOM  14115  CB  LEU B 438    -151.348 -97.649 -16.875  1.00  0.00            
ATOM  14116  HB1 LEU B 438    -151.810 -97.036 -16.098  1.00  0.00            
ATOM  14117  HB2 LEU B 438    -152.143 -97.977 -17.547  1.00  0.00            
ATOM  14118  CG  LEU B 438    -150.366 -96.763 -17.665  1.00  0.00            
ATOM  14119  HG  LEU B 438    -149.899 -97.354 -18.454  1.00  0.00            
ATOM  14120  CD1 LEU B 438    -151.129 -95.611 -18.319  1.00  0.00            
ATOM  14121 1HD1 LEU B 438    -150.445 -95.000 -18.908  1.00  0.00            
ATOM  14122 2HD1 LEU B 438    -151.901 -96.005 -18.981  1.00  0.00            
ATOM  14123 3HD1 LEU B 438    -151.597 -94.988 -17.556  1.00  0.00            
ATOM  14124  CD2 LEU B 438    -149.271 -96.166 -16.779  1.00  0.00            
ATOM  14125 1HD2 LEU B 438    -148.648 -95.492 -17.367  1.00  0.00            
ATOM  14126 2HD2 LEU B 438    -149.718 -95.610 -15.955  1.00  0.00            
ATOM  14127 3HD2 LEU B 438    -148.637 -96.956 -16.379  1.00  0.00            
ATOM  14128  C   LEU B 438    -151.782 -99.569 -15.299  1.00  0.00            
ATOM  14129  O   LEU B 438    -151.889 -99.219 -14.130  1.00  0.00            
ATOM  14130  N   ASN B 439    -152.518-100.556 -15.811  1.00  0.00            
ATOM  14131  H   ASN B 439    -152.348-100.817 -16.775  1.00  0.00            
ATOM  14132  CA  ASN B 439    -153.498-101.346 -15.068  1.00  0.00            
ATOM  14133  HA  ASN B 439    -154.114-100.678 -14.462  1.00  0.00            
ATOM  14134  CB  ASN B 439    -154.387-102.055 -16.102  1.00  0.00            
ATOM  14135  HB1 ASN B 439    -153.841-102.869 -16.569  1.00  0.00            
ATOM  14136  HB2 ASN B 439    -154.663-101.347 -16.883  1.00  0.00            
ATOM  14137  CG  ASN B 439    -155.648-102.621 -15.487  1.00  0.00            
ATOM  14138  OD1 ASN B 439    -155.621-103.478 -14.621  1.00  0.00            
ATOM  14139  ND2 ASN B 439    -156.781-102.130 -15.917  1.00  0.00            
ATOM  14140 1HD2 ASN B 439    -156.816-101.443 -16.641  1.00  0.00            
ATOM  14141 2HD2 ASN B 439    -157.629-102.445 -15.450  1.00  0.00            
ATOM  14142  C   ASN B 439    -152.811-102.339 -14.113  1.00  0.00            
ATOM  14143  O   ASN B 439    -153.083-102.332 -12.915  1.00  0.00            
ATOM  14144  N   SER B 440    -151.857-103.129 -14.623  1.00  0.00            
ATOM  14145  H   SER B 440    -151.691-103.091 -15.618  1.00  0.00            
ATOM  14146  CA  SER B 440    -151.075-104.077 -13.813  1.00  0.00            
ATOM  14147  HA  SER B 440    -151.758-104.760 -13.307  1.00  0.00            
ATOM  14148  CB  SER B 440    -150.145-104.904 -14.707  1.00  0.00            
ATOM  14149  HB1 SER B 440    -149.453-105.462 -14.073  1.00  0.00            
ATOM  14150  HB2 SER B 440    -149.568-104.247 -15.359  1.00  0.00            
ATOM  14151  OG  SER B 440    -150.877-105.832 -15.481  1.00  0.00            
ATOM  14152  HG  SER B 440    -151.329-105.383 -16.221  1.00  0.00            
ATOM  14153  C   SER B 440    -150.243-103.376 -12.731  1.00  0.00            
ATOM  14154  O   SER B 440    -150.223-103.819 -11.583  1.00  0.00            
ATOM  14155  N   LEU B 441    -149.600-102.251 -13.066  1.00  0.00            
ATOM  14156  H   LEU B 441    -149.645-101.933 -14.029  1.00  0.00            
ATOM  14157  CA  LEU B 441    -148.906-101.406 -12.088  1.00  0.00            
ATOM  14158  HA  LEU B 441    -148.267-102.036 -11.468  1.00  0.00            
ATOM  14159  CB  LEU B 441    -148.037-100.362 -12.812  1.00  0.00            
ATOM  14160  HB1 LEU B 441    -147.657 -99.657 -12.071  1.00  0.00            
ATOM  14161  HB2 LEU B 441    -148.671 -99.803 -13.503  1.00  0.00            
ATOM  14162  CG  LEU B 441    -146.838-100.944 -13.585  1.00  0.00            
ATOM  14163  HG  LEU B 441    -147.183-101.688 -14.301  1.00  0.00            
ATOM  14164  CD1 LEU B 441    -146.137 -99.824 -14.355  1.00  0.00            
ATOM  14165 1HD1 LEU B 441    -145.302-100.234 -14.923  1.00  0.00            
ATOM  14166 2HD1 LEU B 441    -146.840 -99.361 -15.047  1.00  0.00            
ATOM  14167 3HD1 LEU B 441    -145.764 -99.070 -13.661  1.00  0.00            
ATOM  14168  CD2 LEU B 441    -145.808-101.597 -12.659  1.00  0.00            
ATOM  14169 1HD2 LEU B 441    -144.942-101.919 -13.238  1.00  0.00            
ATOM  14170 2HD2 LEU B 441    -145.486-100.889 -11.895  1.00  0.00            
ATOM  14171 3HD2 LEU B 441    -146.238-102.475 -12.180  1.00  0.00            
ATOM  14172  C   LEU B 441    -149.893-100.729 -11.130  1.00  0.00            
ATOM  14173  O   LEU B 441    -149.597-100.624  -9.945  1.00  0.00            
ATOM  14174  N   GLY B 442    -151.074-100.331 -11.610  1.00  0.00            
ATOM  14175  H   GLY B 442    -151.244-100.393 -12.605  1.00  0.00            
ATOM  14176  CA  GLY B 442    -152.165 -99.810 -10.789  1.00  0.00            
ATOM  14177  HA1 GLY B 442    -153.024 -99.621 -11.430  1.00  0.00            
ATOM  14178  HA2 GLY B 442    -151.861 -98.871 -10.325  1.00  0.00            
ATOM  14179  C   GLY B 442    -152.583-100.789  -9.693  1.00  0.00            
ATOM  14180  O   GLY B 442    -152.539-100.424  -8.517  1.00  0.00            
ATOM  14181  N   LYS B 443    -152.890-102.048 -10.051  1.00  0.00            
ATOM  14182  H   LYS B 443    -152.918-102.268 -11.043  1.00  0.00            
ATOM  14183  CA  LYS B 443    -153.168-103.113  -9.071  1.00  0.00            
ATOM  14184  HA  LYS B 443    -154.002-102.799  -8.439  1.00  0.00            
ATOM  14185  CB  LYS B 443    -153.548-104.452  -9.731  1.00  0.00            
ATOM  14186  HB1 LYS B 443    -153.626-105.197  -8.936  1.00  0.00            
ATOM  14187  HB2 LYS B 443    -152.763-104.771 -10.418  1.00  0.00            
ATOM  14188  CG  LYS B 443    -154.889-104.397 -10.478  1.00  0.00            
ATOM  14189  HG1 LYS B 443    -154.725-103.987 -11.476  1.00  0.00            
ATOM  14190  HG2 LYS B 443    -155.572-103.747  -9.935  1.00  0.00            
ATOM  14191  CD  LYS B 443    -155.552-105.778 -10.582  1.00  0.00            
ATOM  14192  HD1 LYS B 443    -155.802-106.112  -9.573  1.00  0.00            
ATOM  14193  HD2 LYS B 443    -154.860-106.492 -11.032  1.00  0.00            
ATOM  14194  CE  LYS B 443    -156.823-105.686 -11.438  1.00  0.00            
ATOM  14195  HE1 LYS B 443    -156.545-105.776 -12.492  1.00  0.00            
ATOM  14196  HE2 LYS B 443    -157.259-104.692 -11.303  1.00  0.00            
ATOM  14197  NZ  LYS B 443    -157.837-106.707 -11.063  1.00  0.00            
ATOM  14198  HZ1 LYS B 443    -158.628-106.674 -11.691  1.00  0.00            
ATOM  14199  HZ2 LYS B 443    -157.457-107.640 -11.047  1.00  0.00            
ATOM  14200  HZ3 LYS B 443    -158.240-106.506 -10.146  1.00  0.00            
ATOM  14201  C   LYS B 443    -151.989-103.306  -8.122  1.00  0.00            
ATOM  14202  O   LYS B 443    -152.169-103.162  -6.922  1.00  0.00            
ATOM  14203  N   GLY B 444    -150.777-103.540  -8.634  1.00  0.00            
ATOM  14204  H   GLY B 444    -150.688-103.620  -9.641  1.00  0.00            
ATOM  14205  CA  GLY B 444    -149.602-103.805  -7.793  1.00  0.00            
ATOM  14206  HA1 GLY B 444    -148.733-103.935  -8.437  1.00  0.00            
ATOM  14207  HA2 GLY B 444    -149.764-104.729  -7.236  1.00  0.00            
ATOM  14208  C   GLY B 444    -149.290-102.686  -6.788  1.00  0.00            
ATOM  14209  O   GLY B 444    -149.038-102.959  -5.615  1.00  0.00            
ATOM  14210  N   ILE B 445    -149.365-101.421  -7.211  1.00  0.00            
ATOM  14211  H   ILE B 445    -149.596-101.249  -8.185  1.00  0.00            
ATOM  14212  CA  ILE B 445    -149.124-100.261  -6.341  1.00  0.00            
ATOM  14213  HA  ILE B 445    -148.231-100.458  -5.746  1.00  0.00            
ATOM  14214  CB  ILE B 445    -148.855 -98.992  -7.187  1.00  0.00            
ATOM  14215  HB  ILE B 445    -149.677 -98.867  -7.893  1.00  0.00            
ATOM  14216  CG2 ILE B 445    -148.786 -97.730  -6.302  1.00  0.00            
ATOM  14217 1HG2 ILE B 445    -148.582 -96.848  -6.907  1.00  0.00            
ATOM  14218 2HG2 ILE B 445    -149.739 -97.562  -5.801  1.00  0.00            
ATOM  14219 3HG2 ILE B 445    -148.004 -97.841  -5.550  1.00  0.00            
ATOM  14220  CG1 ILE B 445    -147.528 -99.148  -7.972  1.00  0.00            
ATOM  14221 1HG1 ILE B 445    -147.498-100.123  -8.457  1.00  0.00            
ATOM  14222 2HG1 ILE B 445    -146.688 -99.107  -7.277  1.00  0.00            
ATOM  14223  CD  ILE B 445    -147.321 -98.096  -9.070  1.00  0.00            
ATOM  14224  HD1 ILE B 445    -146.433 -98.350  -9.647  1.00  0.00            
ATOM  14225  HD2 ILE B 445    -148.184 -98.081  -9.737  1.00  0.00            
ATOM  14226  HD3 ILE B 445    -147.179 -97.107  -8.634  1.00  0.00            
ATOM  14227  C   ILE B 445    -150.275-100.077  -5.344  1.00  0.00            
ATOM  14228  O   ILE B 445    -150.013 -99.876  -4.158  1.00  0.00            
ATOM  14229  N   HIS B 446    -151.538-100.184  -5.778  1.00  0.00            
ATOM  14230  H   HIS B 446    -151.713-100.390  -6.758  1.00  0.00            
ATOM  14231  CA  HIS B 446    -152.693-100.048  -4.877  1.00  0.00            
ATOM  14232  HA  HIS B 446    -152.523 -99.176  -4.245  1.00  0.00            
ATOM  14233  CB  HIS B 446    -153.983 -99.792  -5.673  1.00  0.00            
ATOM  14234  HB1 HIS B 446    -154.412-100.743  -5.995  1.00  0.00            
ATOM  14235  HB2 HIS B 446    -153.738 -99.213  -6.563  1.00  0.00            
ATOM  14236  CG  HIS B 446    -155.020 -99.003  -4.901  1.00  0.00            
ATOM  14237  ND1 HIS B 446    -155.787 -99.469  -3.832  1.00  0.00            
ATOM  14238  CE1 HIS B 446    -156.549 -98.438  -3.437  1.00  0.00            
ATOM  14239  HE1 HIS B 446    -157.264 -98.472  -2.624  1.00  0.00            
ATOM  14240  NE2 HIS B 446    -156.311 -97.364  -4.203  1.00  0.00            
ATOM  14241  HE2 HIS B 446    -156.789 -96.477  -4.118  1.00  0.00            
ATOM  14242  CD2 HIS B 446    -155.346 -97.697  -5.128  1.00  0.00            
ATOM  14243  HD2 HIS B 446    -154.926 -97.057  -5.890  1.00  0.00            
ATOM  14244  C   HIS B 446    -152.830-101.239  -3.920  1.00  0.00            
ATOM  14245  O   HIS B 446    -153.353-101.071  -2.830  1.00  0.00            
ATOM  14246  N   GLN B 447    -152.289-102.412  -4.250  1.00  0.00            
ATOM  14247  H   GLN B 447    -151.952-102.533  -5.200  1.00  0.00            
ATOM  14248  CA  GLN B 447    -152.239-103.573  -3.358  1.00  0.00            
ATOM  14249  HA  GLN B 447    -153.162-103.604  -2.775  1.00  0.00            
ATOM  14250  CB  GLN B 447    -152.176-104.862  -4.192  1.00  0.00            
ATOM  14251  HB1 GLN B 447    -151.912-105.701  -3.546  1.00  0.00            
ATOM  14252  HB2 GLN B 447    -151.422-104.773  -4.974  1.00  0.00            
ATOM  14253  CG  GLN B 447    -153.567-105.125  -4.792  1.00  0.00            
ATOM  14254  HG1 GLN B 447    -153.918-104.258  -5.349  1.00  0.00            
ATOM  14255  HG2 GLN B 447    -154.246-105.279  -3.957  1.00  0.00            
ATOM  14256  CD  GLN B 447    -153.649-106.334  -5.714  1.00  0.00            
ATOM  14257  OE1 GLN B 447    -152.752-106.651  -6.483  1.00  0.00            
ATOM  14258  NE2 GLN B 447    -154.755-107.040  -5.689  1.00  0.00            
ATOM  14259 1HE2 GLN B 447    -155.498-106.766  -5.033  1.00  0.00            
ATOM  14260 2HE2 GLN B 447    -154.786-107.882  -6.225  1.00  0.00            
ATOM  14261  C   GLN B 447    -151.104-103.473  -2.332  1.00  0.00            
ATOM  14262  O   GLN B 447    -151.340-103.733  -1.156  1.00  0.00            
ATOM  14263  N   ILE B 448    -149.905-103.015  -2.714  1.00  0.00            
ATOM  14264  H   ILE B 448    -149.738-102.847  -3.701  1.00  0.00            
ATOM  14265  CA  ILE B 448    -148.809-102.780  -1.752  1.00  0.00            
ATOM  14266  HA  ILE B 448    -148.716-103.664  -1.117  1.00  0.00            
ATOM  14267  CB  ILE B 448    -147.464-102.592  -2.493  1.00  0.00            
ATOM  14268  HB  ILE B 448    -147.597-101.833  -3.267  1.00  0.00            
ATOM  14269  CG2 ILE B 448    -146.352-102.119  -1.533  1.00  0.00            
ATOM  14270 1HG2 ILE B 448    -145.409-102.006  -2.064  1.00  0.00            
ATOM  14271 2HG2 ILE B 448    -146.601-101.147  -1.107  1.00  0.00            
ATOM  14272 3HG2 ILE B 448    -146.226-102.840  -0.724  1.00  0.00            
ATOM  14273  CG1 ILE B 448    -147.044-103.926  -3.159  1.00  0.00            
ATOM  14274 1HG1 ILE B 448    -147.886-104.340  -3.713  1.00  0.00            
ATOM  14275 2HG1 ILE B 448    -146.777-104.649  -2.387  1.00  0.00            
ATOM  14276  CD  ILE B 448    -145.876-103.796  -4.146  1.00  0.00            
ATOM  14277  HD1 ILE B 448    -145.732-104.748  -4.656  1.00  0.00            
ATOM  14278  HD2 ILE B 448    -146.099-103.028  -4.887  1.00  0.00            
ATOM  14279  HD3 ILE B 448    -144.955-103.544  -3.621  1.00  0.00            
ATOM  14280  C   ILE B 448    -149.148-101.612  -0.810  1.00  0.00            
ATOM  14281  O   ILE B 448    -149.034-101.745   0.409  1.00  0.00            
ATOM  14282  N   PHE B 449    -149.624-100.483  -1.348  1.00  0.00            
ATOM  14283  H   PHE B 449    -149.709-100.418  -2.358  1.00  0.00            
ATOM  14284  CA  PHE B 449    -150.089 -99.355  -0.533  1.00  0.00            
ATOM  14285  HA  PHE B 449    -149.321 -99.112   0.202  1.00  0.00            
ATOM  14286  CB  PHE B 449    -150.304 -98.132  -1.435  1.00  0.00            
ATOM  14287  HB1 PHE B 449    -151.088 -98.356  -2.160  1.00  0.00            
ATOM  14288  HB2 PHE B 449    -149.386 -97.941  -1.994  1.00  0.00            
ATOM  14289  CG  PHE B 449    -150.679 -96.872  -0.677  1.00  0.00            
ATOM  14290  CD1 PHE B 449    -149.673 -96.064  -0.114  1.00  0.00            
ATOM  14291  HD1 PHE B 449    -148.634 -96.337  -0.228  1.00  0.00            
ATOM  14292  CE1 PHE B 449    -150.017 -94.905   0.605  1.00  0.00            
ATOM  14293  HE1 PHE B 449    -149.243 -94.287   1.038  1.00  0.00            
ATOM  14294  CZ  PHE B 449    -151.369 -94.552   0.765  1.00  0.00            
ATOM  14295  HZ  PHE B 449    -151.635 -93.663   1.320  1.00  0.00            
ATOM  14296  CE2 PHE B 449    -152.376 -95.360   0.207  1.00  0.00            
ATOM  14297  HE2 PHE B 449    -153.416 -95.094   0.337  1.00  0.00            
ATOM  14298  CD2 PHE B 449    -152.032 -96.517  -0.514  1.00  0.00            
ATOM  14299  HD2 PHE B 449    -152.810 -97.139  -0.934  1.00  0.00            
ATOM  14300  C   PHE B 449    -151.367 -99.706   0.242  1.00  0.00            
ATOM  14301  O   PHE B 449    -151.511 -99.339   1.406  1.00  0.00            
ATOM  14302  N   GLY B 450    -152.279-100.458  -0.375  1.00  0.00            
ATOM  14303  H   GLY B 450    -152.133-100.705  -1.346  1.00  0.00            
ATOM  14304  CA  GLY B 450    -153.536-100.898   0.220  1.00  0.00            
ATOM  14305  HA1 GLY B 450    -154.138-101.398  -0.538  1.00  0.00            
ATOM  14306  HA2 GLY B 450    -154.088-100.031   0.580  1.00  0.00            
ATOM  14307  C   GLY B 450    -153.345-101.874   1.372  1.00  0.00            
ATOM  14308  O   GLY B 450    -154.061-101.752   2.354  1.00  0.00            
ATOM  14309  N   ALA B 451    -152.359-102.772   1.328  1.00  0.00            
ATOM  14310  H   ALA B 451    -151.834-102.890   0.467  1.00  0.00            
ATOM  14311  CA  ALA B 451    -152.020-103.633   2.462  1.00  0.00            
ATOM  14312  HA  ALA B 451    -152.918-104.164   2.782  1.00  0.00            
ATOM  14313  CB  ALA B 451    -150.989-104.667   1.996  1.00  0.00            
ATOM  14314  HB1 ALA B 451    -150.733-105.328   2.826  1.00  0.00            
ATOM  14315  HB2 ALA B 451    -151.407-105.265   1.186  1.00  0.00            
ATOM  14316  HB3 ALA B 451    -150.086-104.167   1.642  1.00  0.00            
ATOM  14317  C   ALA B 451    -151.512-102.819   3.668  1.00  0.00            
ATOM  14318  O   ALA B 451    -151.897-103.091   4.806  1.00  0.00            
ATOM  14319  N   ALA B 452    -150.711-101.774   3.426  1.00  0.00            
ATOM  14320  H   ALA B 452    -150.410-101.604   2.475  1.00  0.00            
ATOM  14321  CA  ALA B 452    -150.293-100.836   4.470  1.00  0.00            
ATOM  14322  HA  ALA B 452    -149.922-101.406   5.324  1.00  0.00            
ATOM  14323  CB  ALA B 452    -149.136 -99.988   3.928  1.00  0.00            
ATOM  14324  HB1 ALA B 452    -148.770 -99.329   4.715  1.00  0.00            
ATOM  14325  HB2 ALA B 452    -148.323-100.638   3.603  1.00  0.00            
ATOM  14326  HB3 ALA B 452    -149.471 -99.384   3.084  1.00  0.00            
ATOM  14327  C   ALA B 452    -151.464 -99.969   4.978  1.00  0.00            
ATOM  14328  O   ALA B 452    -151.577 -99.718   6.174  1.00  0.00            
ATOM  14329  N   PHE B 453    -152.377 -99.539   4.103  1.00  0.00            
ATOM  14330  H   PHE B 453    -152.214 -99.704   3.115  1.00  0.00            
ATOM  14331  CA  PHE B 453    -153.546 -98.753   4.503  1.00  0.00            
ATOM  14332  HA  PHE B 453    -153.210 -97.957   5.169  1.00  0.00            
ATOM  14333  CB  PHE B 453    -154.168 -98.094   3.267  1.00  0.00            
ATOM  14334  HB1 PHE B 453    -154.572 -98.864   2.609  1.00  0.00            
ATOM  14335  HB2 PHE B 453    -153.390 -97.562   2.717  1.00  0.00            
ATOM  14336  CG  PHE B 453    -155.264 -97.112   3.624  1.00  0.00            
ATOM  14337  CD1 PHE B 453    -154.935 -95.788   3.974  1.00  0.00            
ATOM  14338  HD1 PHE B 453    -153.904 -95.465   3.961  1.00  0.00            
ATOM  14339  CE1 PHE B 453    -155.945 -94.889   4.359  1.00  0.00            
ATOM  14340  HE1 PHE B 453    -155.690 -93.877   4.639  1.00  0.00            
ATOM  14341  CZ  PHE B 453    -157.284 -95.316   4.394  1.00  0.00            
ATOM  14342  HZ  PHE B 453    -158.066 -94.636   4.691  1.00  0.00            
ATOM  14343  CE2 PHE B 453    -157.616 -96.635   4.045  1.00  0.00            
ATOM  14344  HE2 PHE B 453    -158.647 -96.959   4.080  1.00  0.00            
ATOM  14345  CD2 PHE B 453    -156.606 -97.534   3.662  1.00  0.00            
ATOM  14346  HD2 PHE B 453    -156.865 -98.553   3.413  1.00  0.00            
ATOM  14347  C   PHE B 453    -154.568 -99.588   5.293  1.00  0.00            
ATOM  14348  O   PHE B 453    -154.990 -99.172   6.367  1.00  0.00            
ATOM  14349  N   LYS B 454    -154.883-100.805   4.828  1.00  0.00            
ATOM  14350  H   LYS B 454    -154.450-101.080   3.953  1.00  0.00            
ATOM  14351  CA  LYS B 454    -155.761-101.810   5.466  1.00  0.00            
ATOM  14352  HA  LYS B 454    -156.648-101.299   5.843  1.00  0.00            
ATOM  14353  CB  LYS B 454    -156.211-102.859   4.412  1.00  0.00            
ATOM  14354  HB1 LYS B 454    -156.813-103.622   4.908  1.00  0.00            
ATOM  14355  HB2 LYS B 454    -155.321-103.354   4.020  1.00  0.00            
ATOM  14356  CG  LYS B 454    -157.049-102.306   3.236  1.00  0.00            
ATOM  14357  HG1 LYS B 454    -156.554-101.439   2.799  1.00  0.00            
ATOM  14358  HG2 LYS B 454    -158.017-101.980   3.619  1.00  0.00            
ATOM  14359  CD  LYS B 454    -157.271-103.360   2.127  1.00  0.00            
ATOM  14360  HD1 LYS B 454    -157.820-104.204   2.547  1.00  0.00            
ATOM  14361  HD2 LYS B 454    -156.302-103.714   1.770  1.00  0.00            
ATOM  14362  CE  LYS B 454    -158.059-102.768   0.941  1.00  0.00            
ATOM  14363  HE1 LYS B 454    -157.470-101.959   0.501  1.00  0.00            
ATOM  14364  HE2 LYS B 454    -158.984-102.331   1.329  1.00  0.00            
ATOM  14365  NZ  LYS B 454    -158.396-103.768  -0.111  1.00  0.00            
ATOM  14366  HZ1 LYS B 454    -158.949-103.340  -0.853  1.00  0.00            
ATOM  14367  HZ2 LYS B 454    -157.572-104.181  -0.564  1.00  0.00            
ATOM  14368  HZ3 LYS B 454    -158.928-104.539   0.262  1.00  0.00            
ATOM  14369  C   LYS B 454    -155.121-102.476   6.708  1.00  0.00            
ATOM  14370  O   LYS B 454    -155.526-103.566   7.100  1.00  0.00            
ATOM  14371  N   SER B 455    -154.113-101.842   7.313  1.00  0.00            
ATOM  14372  H   SER B 455    -153.857-100.944   6.938  1.00  0.00            
ATOM  14373  CA  SER B 455    -153.473-102.267   8.570  1.00  0.00            
ATOM  14374  HA  SER B 455    -154.198-102.835   9.154  1.00  0.00            
ATOM  14375  CB  SER B 455    -152.288-103.198   8.284  1.00  0.00            
ATOM  14376  HB1 SER B 455    -152.658-104.121   7.835  1.00  0.00            
ATOM  14377  HB2 SER B 455    -151.796-103.446   9.226  1.00  0.00            
ATOM  14378  OG  SER B 455    -151.348-102.605   7.409  1.00  0.00            
ATOM  14379  HG  SER B 455    -151.623-102.804   6.493  1.00  0.00            
ATOM  14380  C   SER B 455    -153.031-101.093   9.456  1.00  0.00            
ATOM  14381  O   SER B 455    -153.125-101.193  10.677  1.00  0.00            
ATOM  14382  N   LEU B 456    -152.613 -99.959   8.876  1.00  0.00            
ATOM  14383  H   LEU B 456    -152.417 -99.978   7.881  1.00  0.00            
ATOM  14384  CA  LEU B 456    -152.309 -98.718   9.608  1.00  0.00            
ATOM  14385  HA  LEU B 456    -151.961 -98.975  10.609  1.00  0.00            
ATOM  14386  CB  LEU B 456    -151.179 -97.959   8.882  1.00  0.00            
ATOM  14387  HB1 LEU B 456    -150.997 -97.022   9.410  1.00  0.00            
ATOM  14388  HB2 LEU B 456    -151.529 -97.705   7.881  1.00  0.00            
ATOM  14389  CG  LEU B 456    -149.842 -98.721   8.768  1.00  0.00            
ATOM  14390  HG  LEU B 456    -149.997 -99.689   8.294  1.00  0.00            
ATOM  14391  CD1 LEU B 456    -148.869 -97.917   7.901  1.00  0.00            
ATOM  14392 1HD1 LEU B 456    -147.934 -98.466   7.797  1.00  0.00            
ATOM  14393 2HD1 LEU B 456    -149.304 -97.776   6.912  1.00  0.00            
ATOM  14394 3HD1 LEU B 456    -148.676 -96.947   8.357  1.00  0.00            
ATOM  14395  CD2 LEU B 456    -149.183 -98.947  10.131  1.00  0.00            
ATOM  14396 1HD2 LEU B 456    -148.218 -99.434   9.996  1.00  0.00            
ATOM  14397 2HD2 LEU B 456    -149.046 -97.997  10.646  1.00  0.00            
ATOM  14398 3HD2 LEU B 456    -149.810 -99.601  10.737  1.00  0.00            
ATOM  14399  C   LEU B 456    -153.536 -97.804   9.812  1.00  0.00            
ATOM  14400  O   LEU B 456    -153.487 -96.895  10.638  1.00  0.00            
ATOM  14401  N   PHE B 457    -154.629 -98.028   9.075  1.00  0.00            
ATOM  14402  H   PHE B 457    -154.610 -98.796   8.415  1.00  0.00            
ATOM  14403  CA  PHE B 457    -155.882 -97.269   9.146  1.00  0.00            
ATOM  14404  HA  PHE B 457    -155.936 -96.756  10.107  1.00  0.00            
ATOM  14405  CB  PHE B 457    -155.900 -96.209   8.026  1.00  0.00            
ATOM  14406  HB1 PHE B 457    -156.874 -95.720   8.011  1.00  0.00            
ATOM  14407  HB2 PHE B 457    -155.783 -96.707   7.063  1.00  0.00            
ATOM  14408  CG  PHE B 457    -154.853 -95.118   8.157  1.00  0.00            
ATOM  14409  CD1 PHE B 457    -155.057 -94.049   9.051  1.00  0.00            
ATOM  14410  HD1 PHE B 457    -155.950 -94.015   9.658  1.00  0.00            
ATOM  14411  CE1 PHE B 457    -154.099 -93.025   9.162  1.00  0.00            
ATOM  14412  HE1 PHE B 457    -154.258 -92.210   9.854  1.00  0.00            
ATOM  14413  CZ  PHE B 457    -152.931 -93.069   8.381  1.00  0.00            
ATOM  14414  HZ  PHE B 457    -152.191 -92.287   8.474  1.00  0.00            
ATOM  14415  CE2 PHE B 457    -152.718 -94.140   7.495  1.00  0.00            
ATOM  14416  HE2 PHE B 457    -151.813 -94.185   6.907  1.00  0.00            
ATOM  14417  CD2 PHE B 457    -153.678 -95.163   7.383  1.00  0.00            
ATOM  14418  HD2 PHE B 457    -153.511 -95.992   6.711  1.00  0.00            
ATOM  14419  C   PHE B 457    -157.108 -98.202   9.055  1.00  0.00            
ATOM  14420  O   PHE B 457    -156.983 -99.415   8.903  1.00  0.00            
ATOM  14421  N   GLY B 458    -158.315 -97.638   9.172  1.00  0.00            
ATOM  14422  H   GLY B 458    -158.359 -96.644   9.329  1.00  0.00            
ATOM  14423  CA  GLY B 458    -159.586 -98.335   8.915  1.00  0.00            
ATOM  14424  HA1 GLY B 458    -159.474 -98.941   8.016  1.00  0.00            
ATOM  14425  HA2 GLY B 458    -160.361 -97.592   8.724  1.00  0.00            
ATOM  14426  C   GLY B 458    -160.100 -99.262  10.026  1.00  0.00            
ATOM  14427  O   GLY B 458    -161.271 -99.626   9.992  1.00  0.00            
ATOM  14428  N   GLY B 459    -159.280 -99.596  11.031  1.00  0.00            
ATOM  14429  H   GLY B 459    -158.308 -99.342  10.936  1.00  0.00            
ATOM  14430  CA  GLY B 459    -159.657-100.486  12.144  1.00  0.00            
ATOM  14431  HA1 GLY B 459    -158.805-100.592  12.814  1.00  0.00            
ATOM  14432  HA2 GLY B 459    -159.898-101.471  11.742  1.00  0.00            
ATOM  14433  C   GLY B 459    -160.857-100.020  12.987  1.00  0.00            
ATOM  14434  O   GLY B 459    -161.498-100.840  13.634  1.00  0.00            
ATOM  14435  N   MET B 460    -161.191 -98.726  12.939  1.00  0.00            
ATOM  14436  H   MET B 460    -160.616 -98.130  12.364  1.00  0.00            
ATOM  14437  CA  MET B 460    -162.507 -98.176  13.280  1.00  0.00            
ATOM  14438  HA  MET B 460    -163.256 -98.959  13.151  1.00  0.00            
ATOM  14439  CB  MET B 460    -162.558 -97.668  14.734  1.00  0.00            
ATOM  14440  HB1 MET B 460    -163.348 -96.924  14.823  1.00  0.00            
ATOM  14441  HB2 MET B 460    -161.615 -97.183  14.988  1.00  0.00            
ATOM  14442  CG  MET B 460    -162.862 -98.771  15.755  1.00  0.00            
ATOM  14443  HG1 MET B 460    -162.831 -98.334  16.753  1.00  0.00            
ATOM  14444  HG2 MET B 460    -162.074 -99.521  15.704  1.00  0.00            
ATOM  14445  SD  MET B 460    -164.466 -99.608  15.553  1.00  0.00            
ATOM  14446  CE  MET B 460    -165.634 -98.282  15.957  1.00  0.00            
ATOM  14447  HE1 MET B 460    -166.649 -98.681  15.932  1.00  0.00            
ATOM  14448  HE2 MET B 460    -165.424 -97.901  16.956  1.00  0.00            
ATOM  14449  HE3 MET B 460    -165.551 -97.476  15.229  1.00  0.00            
ATOM  14450  C   MET B 460    -162.859 -97.052  12.295  1.00  0.00            
ATOM  14451  O   MET B 460    -161.973 -96.429  11.705  1.00  0.00            
ATOM  14452  N   SER B 461    -164.159 -96.811  12.110  1.00  0.00            
ATOM  14453  H   SER B 461    -164.822 -97.373  12.623  1.00  0.00            
ATOM  14454  CA  SER B 461    -164.714 -95.950  11.056  1.00  0.00            
ATOM  14455  HA  SER B 461    -163.895 -95.532  10.481  1.00  0.00            
ATOM  14456  CB  SER B 461    -165.500 -96.837  10.082  1.00  0.00            
ATOM  14457  HB1 SER B 461    -164.834 -97.613   9.700  1.00  0.00            
ATOM  14458  HB2 SER B 461    -165.855 -96.248   9.236  1.00  0.00            
ATOM  14459  OG  SER B 461    -166.594 -97.446  10.742  1.00  0.00            
ATOM  14460  HG  SER B 461    -166.881 -98.198  10.213  1.00  0.00            
ATOM  14461  C   SER B 461    -165.525 -94.758  11.605  1.00  0.00            
ATOM  14462  O   SER B 461    -165.385 -94.378  12.777  1.00  0.00            
ATOM  14463  N   TRP B 462    -166.341 -94.122  10.752  1.00  0.00            
ATOM  14464  H   TRP B 462    -166.398 -94.484   9.812  1.00  0.00            
ATOM  14465  CA  TRP B 462    -167.215 -92.984  11.078  1.00  0.00            
ATOM  14466  HA  TRP B 462    -167.510 -92.521  10.135  1.00  0.00            
ATOM  14467  CB  TRP B 462    -168.515 -93.492  11.729  1.00  0.00            
ATOM  14468  HB1 TRP B 462    -169.111 -92.637  12.052  1.00  0.00            
ATOM  14469  HB2 TRP B 462    -168.274 -94.082  12.615  1.00  0.00            
ATOM  14470  CG  TRP B 462    -169.397 -94.297  10.827  1.00  0.00            
ATOM  14471  CD1 TRP B 462    -169.441 -95.646  10.757  1.00  0.00            
ATOM  14472  HD1 TRP B 462    -168.834 -96.318  11.353  1.00  0.00            
ATOM  14473  NE1 TRP B 462    -170.379 -96.031   9.816  1.00  0.00            
ATOM  14474  HE1 TRP B 462    -170.592 -96.995   9.601  1.00  0.00            
ATOM  14475  CE2 TRP B 462    -170.992 -94.942   9.235  1.00  0.00            
ATOM  14476  CZ2 TRP B 462    -171.989 -94.813   8.257  1.00  0.00            
ATOM  14477  HZ2 TRP B 462    -172.428 -95.689   7.803  1.00  0.00            
ATOM  14478  CH2 TRP B 462    -172.409 -93.527   7.876  1.00  0.00            
ATOM  14479  HH2 TRP B 462    -173.175 -93.408   7.121  1.00  0.00            
ATOM  14480  CZ3 TRP B 462    -171.830 -92.394   8.474  1.00  0.00            
ATOM  14481  HZ3 TRP B 462    -172.158 -91.408   8.175  1.00  0.00            
ATOM  14482  CE3 TRP B 462    -170.829 -92.535   9.456  1.00  0.00            
ATOM  14483  HE3 TRP B 462    -170.398 -91.655   9.907  1.00  0.00            
ATOM  14484  CD2 TRP B 462    -170.384 -93.814   9.861  1.00  0.00            
ATOM  14485  C   TRP B 462    -166.484 -91.871  11.852  1.00  0.00            
ATOM  14486  O   TRP B 462    -165.427 -91.419  11.415  1.00  0.00            
ATOM  14487  N   PHE B 463    -167.012 -91.409  12.991  1.00  0.00            
ATOM  14488  H   PHE B 463    -167.873 -91.822  13.316  1.00  0.00            
ATOM  14489  CA  PHE B 463    -166.470 -90.266  13.736  1.00  0.00            
ATOM  14490  HA  PHE B 463    -166.504 -89.393  13.088  1.00  0.00            
ATOM  14491  CB  PHE B 463    -167.377 -89.996  14.945  1.00  0.00            
ATOM  14492  HB1 PHE B 463    -167.384 -90.882  15.582  1.00  0.00            
ATOM  14493  HB2 PHE B 463    -168.396 -89.839  14.589  1.00  0.00            
ATOM  14494  CG  PHE B 463    -166.988 -88.786  15.778  1.00  0.00            
ATOM  14495  CD1 PHE B 463    -166.902 -87.511  15.183  1.00  0.00            
ATOM  14496  HD1 PHE B 463    -167.105 -87.387  14.130  1.00  0.00            
ATOM  14497  CE1 PHE B 463    -166.560 -86.389  15.959  1.00  0.00            
ATOM  14498  HE1 PHE B 463    -166.496 -85.413  15.500  1.00  0.00            
ATOM  14499  CZ  PHE B 463    -166.314 -86.534  17.335  1.00  0.00            
ATOM  14500  HZ  PHE B 463    -166.061 -85.671  17.934  1.00  0.00            
ATOM  14501  CE2 PHE B 463    -166.403 -87.803  17.934  1.00  0.00            
ATOM  14502  HE2 PHE B 463    -166.218 -87.914  18.993  1.00  0.00            
ATOM  14503  CD2 PHE B 463    -166.735 -88.927  17.156  1.00  0.00            
ATOM  14504  HD2 PHE B 463    -166.807 -89.897  17.627  1.00  0.00            
ATOM  14505  C   PHE B 463    -165.000 -90.445  14.156  1.00  0.00            
ATOM  14506  O   PHE B 463    -164.229 -89.489  14.091  1.00  0.00            
ATOM  14507  N   SER B 464    -164.574 -91.668  14.492  1.00  0.00            
ATOM  14508  H   SER B 464    -165.228 -92.436  14.452  1.00  0.00            
ATOM  14509  CA  SER B 464    -163.165 -91.945  14.813  1.00  0.00            
ATOM  14510  HA  SER B 464    -162.852 -91.254  15.598  1.00  0.00            
ATOM  14511  CB  SER B 464    -163.011 -93.368  15.365  1.00  0.00            
ATOM  14512  HB1 SER B 464    -163.730 -93.526  16.170  1.00  0.00            
ATOM  14513  HB2 SER B 464    -162.007 -93.473  15.780  1.00  0.00            
ATOM  14514  OG  SER B 464    -163.186 -94.362  14.374  1.00  0.00            
ATOM  14515  HG  SER B 464    -164.074 -94.334  13.975  1.00  0.00            
ATOM  14516  C   SER B 464    -162.242 -91.705  13.609  1.00  0.00            
ATOM  14517  O   SER B 464    -161.199 -91.063  13.732  1.00  0.00            
ATOM  14518  N   GLN B 465    -162.678 -92.122  12.420  1.00  0.00            
ATOM  14519  H   GLN B 465    -163.561 -92.611  12.391  1.00  0.00            
ATOM  14520  CA  GLN B 465    -161.967 -91.942  11.157  1.00  0.00            
ATOM  14521  HA  GLN B 465    -160.920 -92.205  11.309  1.00  0.00            
ATOM  14522  CB  GLN B 465    -162.572 -92.939  10.163  1.00  0.00            
ATOM  14523  HB1 GLN B 465    -163.618 -92.690   9.985  1.00  0.00            
ATOM  14524  HB2 GLN B 465    -162.521 -93.923  10.625  1.00  0.00            
ATOM  14525  CG  GLN B 465    -161.838 -93.021   8.822  1.00  0.00            
ATOM  14526  HG1 GLN B 465    -160.801 -93.290   9.013  1.00  0.00            
ATOM  14527  HG2 GLN B 465    -161.860 -92.052   8.323  1.00  0.00            
ATOM  14528  CD  GLN B 465    -162.433 -94.071   7.886  1.00  0.00            
ATOM  14529  OE1 GLN B 465    -163.318 -94.843   8.220  1.00  0.00            
ATOM  14530  NE2 GLN B 465    -161.966 -94.140   6.665  1.00  0.00            
ATOM  14531 1HE2 GLN B 465    -161.412 -93.375   6.293  1.00  0.00            
ATOM  14532 2HE2 GLN B 465    -162.335 -94.868   6.081  1.00  0.00            
ATOM  14533  C   GLN B 465    -162.015 -90.484  10.667  1.00  0.00            
ATOM  14534  O   GLN B 465    -161.033 -90.003  10.104  1.00  0.00            
ATOM  14535  N   ILE B 466    -163.101 -89.750  10.948  1.00  0.00            
ATOM  14536  H   ILE B 466    -163.896 -90.227  11.362  1.00  0.00            
ATOM  14537  CA  ILE B 466    -163.184 -88.296  10.727  1.00  0.00            
ATOM  14538  HA  ILE B 466    -162.945 -88.094   9.682  1.00  0.00            
ATOM  14539  CB  ILE B 466    -164.614 -87.760  11.004  1.00  0.00            
ATOM  14540  HB  ILE B 466    -164.925 -88.091  11.994  1.00  0.00            
ATOM  14541  CG2 ILE B 466    -164.650 -86.218  10.986  1.00  0.00            
ATOM  14542 1HG2 ILE B 466    -165.661 -85.856  11.166  1.00  0.00            
ATOM  14543 2HG2 ILE B 466    -164.022 -85.805  11.775  1.00  0.00            
ATOM  14544 3HG2 ILE B 466    -164.304 -85.845  10.021  1.00  0.00            
ATOM  14545  CG1 ILE B 466    -165.606 -88.314   9.957  1.00  0.00            
ATOM  14546 1HG1 ILE B 466    -165.485 -89.392   9.885  1.00  0.00            
ATOM  14547 2HG1 ILE B 466    -165.369 -87.885   8.983  1.00  0.00            
ATOM  14548  CD  ILE B 466    -167.088 -88.051  10.257  1.00  0.00            
ATOM  14549  HD1 ILE B 466    -167.699 -88.587   9.530  1.00  0.00            
ATOM  14550  HD2 ILE B 466    -167.339 -88.406  11.255  1.00  0.00            
ATOM  14551  HD3 ILE B 466    -167.315 -86.989  10.178  1.00  0.00            
ATOM  14552  C   ILE B 466    -162.130 -87.572  11.573  1.00  0.00            
ATOM  14553  O   ILE B 466    -161.378 -86.760  11.034  1.00  0.00            
ATOM  14554  N   LEU B 467    -162.023 -87.875  12.872  1.00  0.00            
ATOM  14555  H   LEU B 467    -162.676 -88.544  13.271  1.00  0.00            
ATOM  14556  CA  LEU B 467    -161.019 -87.264  13.753  1.00  0.00            
ATOM  14557  HA  LEU B 467    -161.112 -86.180  13.698  1.00  0.00            
ATOM  14558  CB  LEU B 467    -161.255 -87.716  15.207  1.00  0.00            
ATOM  14559  HB1 LEU B 467    -160.395 -87.415  15.807  1.00  0.00            
ATOM  14560  HB2 LEU B 467    -161.304 -88.805  15.228  1.00  0.00            
ATOM  14561  CG  LEU B 467    -162.526 -87.149  15.869  1.00  0.00            
ATOM  14562  HG  LEU B 467    -163.396 -87.356  15.250  1.00  0.00            
ATOM  14563  CD1 LEU B 467    -162.719 -87.821  17.229  1.00  0.00            
ATOM  14564 1HD1 LEU B 467    -163.606 -87.419  17.715  1.00  0.00            
ATOM  14565 2HD1 LEU B 467    -162.861 -88.893  17.088  1.00  0.00            
ATOM  14566 3HD1 LEU B 467    -161.851 -87.649  17.864  1.00  0.00            
ATOM  14567  CD2 LEU B 467    -162.441 -85.637  16.094  1.00  0.00            
ATOM  14568 1HD2 LEU B 467    -163.336 -85.297  16.615  1.00  0.00            
ATOM  14569 2HD2 LEU B 467    -161.563 -85.394  16.690  1.00  0.00            
ATOM  14570 3HD2 LEU B 467    -162.389 -85.118  15.138  1.00  0.00            
ATOM  14571  C   LEU B 467    -159.589 -87.596  13.295  1.00  0.00            
ATOM  14572  O   LEU B 467    -158.781 -86.689  13.101  1.00  0.00            
ATOM  14573  N   ILE B 468    -159.288 -88.875  13.052  1.00  0.00            
ATOM  14574  H   ILE B 468    -159.998 -89.579  13.235  1.00  0.00            
ATOM  14575  CA  ILE B 468    -157.960 -89.321  12.595  1.00  0.00            
ATOM  14576  HA  ILE B 468    -157.215 -88.977  13.314  1.00  0.00            
ATOM  14577  CB  ILE B 468    -157.911 -90.870  12.563  1.00  0.00            
ATOM  14578  HB  ILE B 468    -158.781 -91.228  12.009  1.00  0.00            
ATOM  14579  CG2 ILE B 468    -156.645 -91.393  11.856  1.00  0.00            
ATOM  14580 1HG2 ILE B 468    -156.621 -92.481  11.874  1.00  0.00            
ATOM  14581 2HG2 ILE B 468    -156.633 -91.083  10.812  1.00  0.00            
ATOM  14582 3HG2 ILE B 468    -155.753 -91.009  12.354  1.00  0.00            
ATOM  14583  CG1 ILE B 468    -157.969 -91.427  14.008  1.00  0.00            
ATOM  14584 1HG1 ILE B 468    -158.739 -90.907  14.576  1.00  0.00            
ATOM  14585 2HG1 ILE B 468    -157.018 -91.239  14.509  1.00  0.00            
ATOM  14586  CD  ILE B 468    -158.288 -92.927  14.090  1.00  0.00            
ATOM  14587  HD1 ILE B 468    -158.421 -93.208  15.135  1.00  0.00            
ATOM  14588  HD2 ILE B 468    -159.210 -93.143  13.548  1.00  0.00            
ATOM  14589  HD3 ILE B 468    -157.473 -93.518  13.675  1.00  0.00            
ATOM  14590  C   ILE B 468    -157.592 -88.675  11.248  1.00  0.00            
ATOM  14591  O   ILE B 468    -156.480 -88.172  11.091  1.00  0.00            
ATOM  14592  N   GLY B 469    -158.524 -88.624  10.291  1.00  0.00            
ATOM  14593  H   GLY B 469    -159.427 -89.055  10.468  1.00  0.00            
ATOM  14594  CA  GLY B 469    -158.295 -88.033   8.972  1.00  0.00            
ATOM  14595  HA1 GLY B 469    -159.139 -88.283   8.330  1.00  0.00            
ATOM  14596  HA2 GLY B 469    -157.391 -88.460   8.536  1.00  0.00            
ATOM  14597  C   GLY B 469    -158.149 -86.510   8.991  1.00  0.00            
ATOM  14598  O   GLY B 469    -157.291 -85.972   8.296  1.00  0.00            
ATOM  14599  N   THR B 470    -158.937 -85.798   9.801  1.00  0.00            
ATOM  14600  H   THR B 470    -159.618 -86.290  10.371  1.00  0.00            
ATOM  14601  CA  THR B 470    -158.890 -84.323   9.865  1.00  0.00            
ATOM  14602  HA  THR B 470    -158.765 -83.947   8.850  1.00  0.00            
ATOM  14603  CB  THR B 470    -160.190 -83.708  10.404  1.00  0.00            
ATOM  14604  HB  THR B 470    -160.034 -82.639  10.552  1.00  0.00            
ATOM  14605  CG2 THR B 470    -161.356 -83.884   9.431  1.00  0.00            
ATOM  14606 1HG2 THR B 470    -162.263 -83.471   9.873  1.00  0.00            
ATOM  14607 2HG2 THR B 470    -161.141 -83.348   8.506  1.00  0.00            
ATOM  14608 3HG2 THR B 470    -161.515 -84.936   9.200  1.00  0.00            
ATOM  14609  OG1 THR B 470    -160.556 -84.277  11.636  1.00  0.00            
ATOM  14610  HG1 THR B 470    -160.895 -85.172  11.453  1.00  0.00            
ATOM  14611  C   THR B 470    -157.696 -83.788  10.655  1.00  0.00            
ATOM  14612  O   THR B 470    -157.148 -82.752  10.280  1.00  0.00            
ATOM  14613  N   LEU B 471    -157.199 -84.505  11.672  1.00  0.00            
ATOM  14614  H   LEU B 471    -157.711 -85.326  11.984  1.00  0.00            
ATOM  14615  CA  LEU B 471    -155.974 -84.117  12.390  1.00  0.00            
ATOM  14616  HA  LEU B 471    -156.094 -83.094  12.746  1.00  0.00            
ATOM  14617  CB  LEU B 471    -155.778 -85.049  13.600  1.00  0.00            
ATOM  14618  HB1 LEU B 471    -154.760 -84.938  13.974  1.00  0.00            
ATOM  14619  HB2 LEU B 471    -155.897 -86.081  13.264  1.00  0.00            
ATOM  14620  CG  LEU B 471    -156.756 -84.775  14.762  1.00  0.00            
ATOM  14621  HG  LEU B 471    -157.776 -84.714  14.388  1.00  0.00            
ATOM  14622  CD1 LEU B 471    -156.675 -85.910  15.783  1.00  0.00            
ATOM  14623 1HD1 LEU B 471    -157.382 -85.728  16.592  1.00  0.00            
ATOM  14624 2HD1 LEU B 471    -156.942 -86.850  15.299  1.00  0.00            
ATOM  14625 3HD1 LEU B 471    -155.667 -85.984  16.188  1.00  0.00            
ATOM  14626  CD2 LEU B 471    -156.432 -83.466  15.490  1.00  0.00            
ATOM  14627 1HD2 LEU B 471    -157.113 -83.341  16.332  1.00  0.00            
ATOM  14628 2HD2 LEU B 471    -155.406 -83.481  15.855  1.00  0.00            
ATOM  14629 3HD2 LEU B 471    -156.569 -82.620  14.819  1.00  0.00            
ATOM  14630  C   LEU B 471    -154.731 -84.104  11.478  1.00  0.00            
ATOM  14631  O   LEU B 471    -153.853 -83.254  11.647  1.00  0.00            
ATOM  14632  N   LEU B 472    -154.687 -84.962  10.452  1.00  0.00            
ATOM  14633  H   LEU B 472    -155.433 -85.641  10.363  1.00  0.00            
ATOM  14634  CA  LEU B 472    -153.646 -84.921   9.416  1.00  0.00            
ATOM  14635  HA  LEU B 472    -152.670 -84.950   9.901  1.00  0.00            
ATOM  14636  CB  LEU B 472    -153.777 -86.145   8.491  1.00  0.00            
ATOM  14637  HB1 LEU B 472    -153.061 -86.038   7.676  1.00  0.00            
ATOM  14638  HB2 LEU B 472    -154.774 -86.134   8.057  1.00  0.00            
ATOM  14639  CG  LEU B 472    -153.553 -87.517   9.152  1.00  0.00            
ATOM  14640  HG  LEU B 472    -154.238 -87.636   9.986  1.00  0.00            
ATOM  14641  CD1 LEU B 472    -153.829 -88.621   8.130  1.00  0.00            
ATOM  14642 1HD1 LEU B 472    -153.699 -89.598   8.597  1.00  0.00            
ATOM  14643 2HD1 LEU B 472    -154.858 -88.543   7.779  1.00  0.00            
ATOM  14644 3HD1 LEU B 472    -153.151 -88.526   7.284  1.00  0.00            
ATOM  14645  CD2 LEU B 472    -152.123 -87.687   9.667  1.00  0.00            
ATOM  14646 1HD2 LEU B 472    -151.996 -88.695  10.062  1.00  0.00            
ATOM  14647 2HD2 LEU B 472    -151.408 -87.521   8.862  1.00  0.00            
ATOM  14648 3HD2 LEU B 472    -151.936 -86.983  10.476  1.00  0.00            
ATOM  14649  C   LEU B 472    -153.679 -83.622   8.588  1.00  0.00            
ATOM  14650  O   LEU B 472    -152.635 -83.211   8.078  1.00  0.00            
ATOM  14651  N   MET B 473    -154.828 -82.936   8.492  1.00  0.00            
ATOM  14652  H   MET B 473    -155.648 -83.288   8.973  1.00  0.00            
ATOM  14653  CA  MET B 473    -154.919 -81.626   7.834  1.00  0.00            
ATOM  14654  HA  MET B 473    -154.463 -81.709   6.846  1.00  0.00            
ATOM  14655  CB  MET B 473    -156.378 -81.163   7.668  1.00  0.00            
ATOM  14656  HB1 MET B 473    -156.759 -80.778   8.614  1.00  0.00            
ATOM  14657  HB2 MET B 473    -157.007 -81.995   7.372  1.00  0.00            
ATOM  14658  CG  MET B 473    -156.465 -80.054   6.612  1.00  0.00            
ATOM  14659  HG1 MET B 473    -156.076 -80.432   5.666  1.00  0.00            
ATOM  14660  HG2 MET B 473    -155.830 -79.226   6.926  1.00  0.00            
ATOM  14661  SD  MET B 473    -158.125 -79.384   6.322  1.00  0.00            
ATOM  14662  CE  MET B 473    -158.908 -80.770   5.454  1.00  0.00            
ATOM  14663  HE1 MET B 473    -159.898 -80.467   5.112  1.00  0.00            
ATOM  14664  HE2 MET B 473    -158.303 -81.055   4.593  1.00  0.00            
ATOM  14665  HE3 MET B 473    -159.010 -81.618   6.130  1.00  0.00            
ATOM  14666  C   MET B 473    -154.149 -80.572   8.623  1.00  0.00            
ATOM  14667  O   MET B 473    -153.377 -79.817   8.041  1.00  0.00            
ATOM  14668  N   TRP B 474    -154.310 -80.547   9.950  1.00  0.00            
ATOM  14669  H   TRP B 474    -154.935 -81.218  10.379  1.00  0.00            
ATOM  14670  CA  TRP B 474    -153.600 -79.589  10.796  1.00  0.00            
ATOM  14671  HA  TRP B 474    -153.793 -78.587  10.414  1.00  0.00            
ATOM  14672  CB  TRP B 474    -154.112 -79.659  12.237  1.00  0.00            
ATOM  14673  HB1 TRP B 474    -153.884 -80.641  12.655  1.00  0.00            
ATOM  14674  HB2 TRP B 474    -155.196 -79.540  12.231  1.00  0.00            
ATOM  14675  CG  TRP B 474    -153.534 -78.596  13.120  1.00  0.00            
ATOM  14676  CD1 TRP B 474    -152.733 -78.803  14.190  1.00  0.00            
ATOM  14677  HD1 TRP B 474    -152.428 -79.778  14.554  1.00  0.00            
ATOM  14678  NE1 TRP B 474    -152.376 -77.587  14.742  1.00  0.00            
ATOM  14679  HE1 TRP B 474    -151.797 -77.497  15.565  1.00  0.00            
ATOM  14680  CE2 TRP B 474    -152.922 -76.531  14.043  1.00  0.00            
ATOM  14681  CZ2 TRP B 474    -152.843 -75.138  14.194  1.00  0.00            
ATOM  14682  HZ2 TRP B 474    -152.269 -74.706  14.999  1.00  0.00            
ATOM  14683  CH2 TRP B 474    -153.530 -74.313  13.287  1.00  0.00            
ATOM  14684  HH2 TRP B 474    -153.490 -73.236  13.390  1.00  0.00            
ATOM  14685  CZ3 TRP B 474    -154.281 -74.888  12.246  1.00  0.00            
ATOM  14686  HZ3 TRP B 474    -154.814 -74.250  11.554  1.00  0.00            
ATOM  14687  CE3 TRP B 474    -154.352 -76.287  12.104  1.00  0.00            
ATOM  14688  HE3 TRP B 474    -154.942 -76.713  11.306  1.00  0.00            
ATOM  14689  CD2 TRP B 474    -153.673 -77.146  12.998  1.00  0.00            
ATOM  14690  C   TRP B 474    -152.087 -79.801  10.728  1.00  0.00            
ATOM  14691  O   TRP B 474    -151.345 -78.837  10.558  1.00  0.00            
ATOM  14692  N   LEU B 475    -151.624 -81.055  10.756  1.00  0.00            
ATOM  14693  H   LEU B 475    -152.285 -81.811  10.899  1.00  0.00            
ATOM  14694  CA  LEU B 475    -150.205 -81.370  10.561  1.00  0.00            
ATOM  14695  HA  LEU B 475    -149.618 -80.780  11.267  1.00  0.00            
ATOM  14696  CB  LEU B 475    -149.960 -82.863  10.836  1.00  0.00            
ATOM  14697  HB1 LEU B 475    -148.911 -83.075  10.633  1.00  0.00            
ATOM  14698  HB2 LEU B 475    -150.562 -83.452  10.143  1.00  0.00            
ATOM  14699  CG  LEU B 475    -150.267 -83.318  12.276  1.00  0.00            
ATOM  14700  HG  LEU B 475    -151.313 -83.125  12.507  1.00  0.00            
ATOM  14701  CD1 LEU B 475    -150.016 -84.820  12.400  1.00  0.00            
ATOM  14702 1HD1 LEU B 475    -150.285 -85.158  13.401  1.00  0.00            
ATOM  14703 2HD1 LEU B 475    -150.630 -85.354  11.676  1.00  0.00            
ATOM  14704 3HD1 LEU B 475    -148.966 -85.043  12.212  1.00  0.00            
ATOM  14705  CD2 LEU B 475    -149.396 -82.603  13.313  1.00  0.00            
ATOM  14706 1HD2 LEU B 475    -149.586 -83.020  14.301  1.00  0.00            
ATOM  14707 2HD2 LEU B 475    -148.342 -82.727  13.064  1.00  0.00            
ATOM  14708 3HD2 LEU B 475    -149.639 -81.542  13.338  1.00  0.00            
ATOM  14709  C   LEU B 475    -149.714 -80.967   9.160  1.00  0.00            
ATOM  14710  O   LEU B 475    -148.622 -80.411   9.040  1.00  0.00            
ATOM  14711  N   GLY B 476    -150.519 -81.175   8.113  1.00  0.00            
ATOM  14712  H   GLY B 476    -151.394 -81.667   8.265  1.00  0.00            
ATOM  14713  CA  GLY B 476    -150.225 -80.704   6.754  1.00  0.00            
ATOM  14714  HA1 GLY B 476    -151.000 -81.078   6.085  1.00  0.00            
ATOM  14715  HA2 GLY B 476    -149.265 -81.108   6.437  1.00  0.00            
ATOM  14716  C   GLY B 476    -150.179 -79.174   6.612  1.00  0.00            
ATOM  14717  O   GLY B 476    -149.453 -78.666   5.763  1.00  0.00            
ATOM  14718  N   LEU B 477    -150.896 -78.438   7.465  1.00  0.00            
ATOM  14719  H   LEU B 477    -151.527 -78.929   8.090  1.00  0.00            
ATOM  14720  CA  LEU B 477    -150.900 -76.970   7.522  1.00  0.00            
ATOM  14721  HA  LEU B 477    -150.661 -76.586   6.531  1.00  0.00            
ATOM  14722  CB  LEU B 477    -152.314 -76.486   7.902  1.00  0.00            
ATOM  14723  HB1 LEU B 477    -152.281 -75.415   8.107  1.00  0.00            
ATOM  14724  HB2 LEU B 477    -152.612 -76.988   8.823  1.00  0.00            
ATOM  14725  CG  LEU B 477    -153.384 -76.734   6.819  1.00  0.00            
ATOM  14726  HG  LEU B 477    -153.365 -77.774   6.501  1.00  0.00            
ATOM  14727  CD1 LEU B 477    -154.770 -76.432   7.390  1.00  0.00            
ATOM  14728 1HD1 LEU B 477    -155.531 -76.623   6.633  1.00  0.00            
ATOM  14729 2HD1 LEU B 477    -154.961 -77.081   8.244  1.00  0.00            
ATOM  14730 3HD1 LEU B 477    -154.828 -75.390   7.704  1.00  0.00            
ATOM  14731  CD2 LEU B 477    -153.177 -75.854   5.583  1.00  0.00            
ATOM  14732 1HD2 LEU B 477    -153.991 -76.016   4.877  1.00  0.00            
ATOM  14733 2HD2 LEU B 477    -153.154 -74.803   5.870  1.00  0.00            
ATOM  14734 3HD2 LEU B 477    -152.242 -76.116   5.090  1.00  0.00            
ATOM  14735  C   LEU B 477    -149.814 -76.384   8.448  1.00  0.00            
ATOM  14736  O   LEU B 477    -149.667 -75.165   8.519  1.00  0.00            
ATOM  14737  N   ASN B 478    -149.025 -77.219   9.135  1.00  0.00            
ATOM  14738  H   ASN B 478    -149.214 -78.210   9.058  1.00  0.00            
ATOM  14739  CA  ASN B 478    -147.795 -76.795   9.808  1.00  0.00            
ATOM  14740  HA  ASN B 478    -147.452 -75.896   9.292  1.00  0.00            
ATOM  14741  CB  ASN B 478    -148.066 -76.344  11.260  1.00  0.00            
ATOM  14742  HB1 ASN B 478    -148.651 -75.425  11.220  1.00  0.00            
ATOM  14743  HB2 ASN B 478    -147.126 -76.105  11.754  1.00  0.00            
ATOM  14744  CG  ASN B 478    -148.816 -77.351  12.111  1.00  0.00            
ATOM  14745  OD1 ASN B 478    -148.277 -78.375  12.497  1.00  0.00            
ATOM  14746  ND2 ASN B 478    -150.047 -77.069  12.458  1.00  0.00            
ATOM  14747 1HD2 ASN B 478    -150.518 -76.291  12.033  1.00  0.00            
ATOM  14748 2HD2 ASN B 478    -150.585 -77.818  12.860  1.00  0.00            
ATOM  14749  C   ASN B 478    -146.636 -77.786   9.578  1.00  0.00            
ATOM  14750  O   ASN B 478    -146.118 -77.825   8.468  1.00  0.00            
ATOM  14751  N   THR B 479    -146.178 -78.541  10.586  1.00  0.00            
ATOM  14752  H   THR B 479    -146.740 -78.532  11.433  1.00  0.00            
ATOM  14753  CA  THR B 479    -145.041 -79.500  10.568  1.00  0.00            
ATOM  14754  HA  THR B 479    -144.935 -79.870  11.588  1.00  0.00            
ATOM  14755  CB  THR B 479    -145.396 -80.732   9.716  1.00  0.00            
ATOM  14756  HB  THR B 479    -145.664 -80.415   8.711  1.00  0.00            
ATOM  14757  CG2 THR B 479    -144.303 -81.797   9.619  1.00  0.00            
ATOM  14758 1HG2 THR B 479    -144.695 -82.673   9.105  1.00  0.00            
ATOM  14759 2HG2 THR B 479    -143.462 -81.418   9.044  1.00  0.00            
ATOM  14760 3HG2 THR B 479    -143.973 -82.082  10.619  1.00  0.00            
ATOM  14761  OG1 THR B 479    -146.497 -81.374  10.298  1.00  0.00            
ATOM  14762  HG1 THR B 479    -147.291 -80.946   9.922  1.00  0.00            
ATOM  14763  C   THR B 479    -143.646 -78.958  10.192  1.00  0.00            
ATOM  14764  O   THR B 479    -142.656 -79.408  10.767  1.00  0.00            
ATOM  14765  N   LYS B 480    -143.523 -78.013   9.249  1.00  0.00            
ATOM  14766  H   LYS B 480    -144.396 -77.739   8.809  1.00  0.00            
ATOM  14767  CA  LYS B 480    -142.290 -77.428   8.670  1.00  0.00            
ATOM  14768  HA  LYS B 480    -142.621 -76.742   7.888  1.00  0.00            
ATOM  14769  CB  LYS B 480    -141.579 -76.577   9.742  1.00  0.00            
ATOM  14770  HB1 LYS B 480    -141.169 -77.232  10.512  1.00  0.00            
ATOM  14771  HB2 LYS B 480    -142.317 -75.920  10.207  1.00  0.00            
ATOM  14772  CG  LYS B 480    -140.446 -75.710   9.171  1.00  0.00            
ATOM  14773  HG1 LYS B 480    -140.835 -75.102   8.352  1.00  0.00            
ATOM  14774  HG2 LYS B 480    -139.653 -76.353   8.789  1.00  0.00            
ATOM  14775  CD  LYS B 480    -139.847 -74.789  10.241  1.00  0.00            
ATOM  14776  HD1 LYS B 480    -139.466 -75.397  11.064  1.00  0.00            
ATOM  14777  HD2 LYS B 480    -140.624 -74.120  10.615  1.00  0.00            
ATOM  14778  CE  LYS B 480    -138.706 -73.972   9.623  1.00  0.00            
ATOM  14779  HE1 LYS B 480    -139.105 -73.402   8.778  1.00  0.00            
ATOM  14780  HE2 LYS B 480    -137.955 -74.666   9.231  1.00  0.00            
ATOM  14781  NZ  LYS B 480    -138.087 -73.054  10.612  1.00  0.00            
ATOM  14782  HZ1 LYS B 480    -137.338 -72.525  10.182  1.00  0.00            
ATOM  14783  HZ2 LYS B 480    -138.775 -72.401  10.966  1.00  0.00            
ATOM  14784  HZ3 LYS B 480    -137.706 -73.577  11.389  1.00  0.00            
ATOM  14785  C   LYS B 480    -141.351 -78.406   7.937  1.00  0.00            
ATOM  14786  O   LYS B 480    -140.641 -77.981   7.030  1.00  0.00            
ATOM  14787  N   ASN B 481    -141.340 -79.690   8.288  1.00  0.00            
ATOM  14788  H   ASN B 481    -141.907 -79.949   9.084  1.00  0.00            
ATOM  14789  CA  ASN B 481    -140.622 -80.746   7.570  1.00  0.00            
ATOM  14790  HA  ASN B 481    -139.708 -80.313   7.158  1.00  0.00            
ATOM  14791  CB  ASN B 481    -140.224 -81.840   8.582  1.00  0.00            
ATOM  14792  HB1 ASN B 481    -141.093 -82.452   8.822  1.00  0.00            
ATOM  14793  HB2 ASN B 481    -139.875 -81.368   9.501  1.00  0.00            
ATOM  14794  CG  ASN B 481    -139.105 -82.742   8.088  1.00  0.00            
ATOM  14795  OD1 ASN B 481    -138.592 -82.604   6.991  1.00  0.00            
ATOM  14796  ND2 ASN B 481    -138.680 -83.691   8.886  1.00  0.00            
ATOM  14797 1HD2 ASN B 481    -139.088 -83.823   9.793  1.00  0.00            
ATOM  14798 2HD2 ASN B 481    -137.939 -84.272   8.534  1.00  0.00            
ATOM  14799  C   ASN B 481    -141.450 -81.289   6.382  1.00  0.00            
ATOM  14800  O   ASN B 481    -142.679 -81.235   6.397  1.00  0.00            
ATOM  14801  N   GLY B 482    -140.789 -81.865   5.372  1.00  0.00            
ATOM  14802  H   GLY B 482    -139.785 -81.972   5.477  1.00  0.00            
ATOM  14803  CA  GLY B 482    -141.404 -82.304   4.108  1.00  0.00            
ATOM  14804  HA1 GLY B 482    -140.622 -82.707   3.464  1.00  0.00            
ATOM  14805  HA2 GLY B 482    -141.839 -81.437   3.611  1.00  0.00            
ATOM  14806  C   GLY B 482    -142.501 -83.374   4.232  1.00  0.00            
ATOM  14807  O   GLY B 482    -143.282 -83.554   3.296  1.00  0.00            
ATOM  14808  N   SER B 483    -142.618 -84.030   5.392  1.00  0.00            
ATOM  14809  H   SER B 483    -141.919 -83.861   6.100  1.00  0.00            
ATOM  14810  CA  SER B 483    -143.652 -85.021   5.738  1.00  0.00            
ATOM  14811  HA  SER B 483    -143.511 -85.901   5.110  1.00  0.00            
ATOM  14812  CB  SER B 483    -143.492 -85.444   7.204  1.00  0.00            
ATOM  14813  HB1 SER B 483    -144.064 -86.358   7.376  1.00  0.00            
ATOM  14814  HB2 SER B 483    -143.883 -84.659   7.853  1.00  0.00            
ATOM  14815  OG  SER B 483    -142.129 -85.661   7.529  1.00  0.00            
ATOM  14816  HG  SER B 483    -142.090 -86.233   8.303  1.00  0.00            
ATOM  14817  C   SER B 483    -145.094 -84.532   5.539  1.00  0.00            
ATOM  14818  O   SER B 483    -145.994 -85.357   5.385  1.00  0.00            
ATOM  14819  N   ILE B 484    -145.310 -83.209   5.483  1.00  0.00            
ATOM  14820  H   ILE B 484    -144.517 -82.606   5.667  1.00  0.00            
ATOM  14821  CA  ILE B 484    -146.543 -82.552   5.002  1.00  0.00            
ATOM  14822  HA  ILE B 484    -147.303 -82.574   5.784  1.00  0.00            
ATOM  14823  CB  ILE B 484    -146.217 -81.078   4.646  1.00  0.00            
ATOM  14824  HB  ILE B 484    -145.348 -81.082   3.986  1.00  0.00            
ATOM  14825  CG2 ILE B 484    -147.370 -80.400   3.882  1.00  0.00            
ATOM  14826 1HG2 ILE B 484    -147.195 -79.329   3.784  1.00  0.00            
ATOM  14827 2HG2 ILE B 484    -147.465 -80.811   2.877  1.00  0.00            
ATOM  14828 3HG2 ILE B 484    -148.310 -80.547   4.411  1.00  0.00            
ATOM  14829  CG1 ILE B 484    -145.853 -80.261   5.905  1.00  0.00            
ATOM  14830 1HG1 ILE B 484    -145.238 -80.866   6.567  1.00  0.00            
ATOM  14831 2HG1 ILE B 484    -146.759 -79.989   6.450  1.00  0.00            
ATOM  14832  CD  ILE B 484    -145.051 -78.993   5.575  1.00  0.00            
ATOM  14833  HD1 ILE B 484    -144.653 -78.565   6.493  1.00  0.00            
ATOM  14834  HD2 ILE B 484    -144.212 -79.239   4.923  1.00  0.00            
ATOM  14835  HD3 ILE B 484    -145.687 -78.254   5.089  1.00  0.00            
ATOM  14836  C   ILE B 484    -147.109 -83.268   3.766  1.00  0.00            
ATOM  14837  O   ILE B 484    -148.282 -83.634   3.747  1.00  0.00            
ATOM  14838  N   SER B 485    -146.245 -83.519   2.775  1.00  0.00            
ATOM  14839  H   SER B 485    -145.282 -83.247   2.922  1.00  0.00            
ATOM  14840  CA  SER B 485    -146.584 -84.126   1.478  1.00  0.00            
ATOM  14841  HA  SER B 485    -147.367 -83.529   1.010  1.00  0.00            
ATOM  14842  CB  SER B 485    -145.354 -84.100   0.563  1.00  0.00            
ATOM  14843  HB1 SER B 485    -145.044 -83.067   0.400  1.00  0.00            
ATOM  14844  HB2 SER B 485    -145.619 -84.538  -0.401  1.00  0.00            
ATOM  14845  OG  SER B 485    -144.276 -84.832   1.124  1.00  0.00            
ATOM  14846  HG  SER B 485    -143.881 -84.328   1.858  1.00  0.00            
ATOM  14847  C   SER B 485    -147.113 -85.561   1.564  1.00  0.00            
ATOM  14848  O   SER B 485    -147.801 -86.010   0.653  1.00  0.00            
ATOM  14849  N   LEU B 486    -146.829 -86.275   2.657  1.00  0.00            
ATOM  14850  H   LEU B 486    -146.279 -85.835   3.380  1.00  0.00            
ATOM  14851  CA  LEU B 486    -147.376 -87.607   2.916  1.00  0.00            
ATOM  14852  HA  LEU B 486    -147.626 -88.091   1.971  1.00  0.00            
ATOM  14853  CB  LEU B 486    -146.323 -88.468   3.639  1.00  0.00            
ATOM  14854  HB1 LEU B 486    -146.755 -89.455   3.813  1.00  0.00            
ATOM  14855  HB2 LEU B 486    -146.113 -88.021   4.612  1.00  0.00            
ATOM  14856  CG  LEU B 486    -144.992 -88.640   2.881  1.00  0.00            
ATOM  14857  HG  LEU B 486    -144.518 -87.667   2.751  1.00  0.00            
ATOM  14858  CD1 LEU B 486    -144.048 -89.517   3.704  1.00  0.00            
ATOM  14859 1HD1 LEU B 486    -143.091 -89.609   3.190  1.00  0.00            
ATOM  14860 2HD1 LEU B 486    -143.880 -89.064   4.680  1.00  0.00            
ATOM  14861 3HD1 LEU B 486    -144.480 -90.510   3.836  1.00  0.00            
ATOM  14862  CD2 LEU B 486    -145.173 -89.289   1.507  1.00  0.00            
ATOM  14863 1HD2 LEU B 486    -144.200 -89.458   1.047  1.00  0.00            
ATOM  14864 2HD2 LEU B 486    -145.697 -90.240   1.605  1.00  0.00            
ATOM  14865 3HD2 LEU B 486    -145.743 -88.626   0.855  1.00  0.00            
ATOM  14866  C   LEU B 486    -148.680 -87.514   3.715  1.00  0.00            
ATOM  14867  O   LEU B 486    -149.637 -88.219   3.412  1.00  0.00            
ATOM  14868  N   MET B 487    -148.749 -86.621   4.706  1.00  0.00            
ATOM  14869  H   MET B 487    -147.941 -86.036   4.882  1.00  0.00            
ATOM  14870  CA  MET B 487    -149.912 -86.504   5.595  1.00  0.00            
ATOM  14871  HA  MET B 487    -150.190 -87.506   5.926  1.00  0.00            
ATOM  14872  CB  MET B 487    -149.542 -85.691   6.842  1.00  0.00            
ATOM  14873  HB1 MET B 487    -150.439 -85.517   7.438  1.00  0.00            
ATOM  14874  HB2 MET B 487    -149.124 -84.728   6.545  1.00  0.00            
ATOM  14875  CG  MET B 487    -148.530 -86.470   7.693  1.00  0.00            
ATOM  14876  HG1 MET B 487    -147.616 -86.622   7.118  1.00  0.00            
ATOM  14877  HG2 MET B 487    -148.952 -87.451   7.912  1.00  0.00            
ATOM  14878  SD  MET B 487    -148.084 -85.706   9.271  1.00  0.00            
ATOM  14879  CE  MET B 487    -147.205 -84.237   8.689  1.00  0.00            
ATOM  14880  HE1 MET B 487    -146.752 -83.743   9.546  1.00  0.00            
ATOM  14881  HE2 MET B 487    -146.424 -84.529   7.989  1.00  0.00            
ATOM  14882  HE3 MET B 487    -147.899 -83.551   8.203  1.00  0.00            
ATOM  14883  C   MET B 487    -151.149 -85.933   4.892  1.00  0.00            
ATOM  14884  O   MET B 487    -152.251 -86.425   5.127  1.00  0.00            
ATOM  14885  N   CYS B 488    -150.992 -84.972   3.974  1.00  0.00            
ATOM  14886  H   CYS B 488    -150.066 -84.592   3.798  1.00  0.00            
ATOM  14887  CA  CYS B 488    -152.121 -84.452   3.194  1.00  0.00            
ATOM  14888  HA  CYS B 488    -152.937 -84.236   3.886  1.00  0.00            
ATOM  14889  CB  CYS B 488    -151.720 -83.125   2.533  1.00  0.00            
ATOM  14890  HB1 CYS B 488    -151.365 -82.432   3.298  1.00  0.00            
ATOM  14891  HB2 CYS B 488    -152.598 -82.693   2.050  1.00  0.00            
ATOM  14892  SG  CYS B 488    -150.418 -83.371   1.289  1.00  0.00            
ATOM  14893  HG  CYS B 488    -150.323 -82.093   0.902  1.00  0.00            
ATOM  14894  C   CYS B 488    -152.684 -85.471   2.180  1.00  0.00            
ATOM  14895  O   CYS B 488    -153.869 -85.420   1.858  1.00  0.00            
ATOM  14896  N   LEU B 489    -151.872 -86.431   1.722  1.00  0.00            
ATOM  14897  H   LEU B 489    -150.902 -86.405   2.001  1.00  0.00            
ATOM  14898  CA  LEU B 489    -152.310 -87.514   0.831  1.00  0.00            
ATOM  14899  HA  LEU B 489    -153.141 -87.156   0.222  1.00  0.00            
ATOM  14900  CB  LEU B 489    -151.159 -87.897  -0.117  1.00  0.00            
ATOM  14901  HB1 LEU B 489    -151.499 -88.717  -0.750  1.00  0.00            
ATOM  14902  HB2 LEU B 489    -150.319 -88.258   0.479  1.00  0.00            
ATOM  14903  CG  LEU B 489    -150.662 -86.750  -1.024  1.00  0.00            
ATOM  14904  HG  LEU B 489    -150.246 -85.955  -0.409  1.00  0.00            
ATOM  14905  CD1 LEU B 489    -149.563 -87.269  -1.952  1.00  0.00            
ATOM  14906 1HD1 LEU B 489    -149.172 -86.447  -2.550  1.00  0.00            
ATOM  14907 2HD1 LEU B 489    -148.747 -87.675  -1.354  1.00  0.00            
ATOM  14908 3HD1 LEU B 489    -149.956 -88.045  -2.608  1.00  0.00            
ATOM  14909  CD2 LEU B 489    -151.769 -86.151  -1.897  1.00  0.00            
ATOM  14910 1HD2 LEU B 489    -151.342 -85.412  -2.575  1.00  0.00            
ATOM  14911 2HD2 LEU B 489    -152.258 -86.934  -2.475  1.00  0.00            
ATOM  14912 3HD2 LEU B 489    -152.503 -85.645  -1.271  1.00  0.00            
ATOM  14913  C   LEU B 489    -152.860 -88.720   1.611  1.00  0.00            
ATOM  14914  O   LEU B 489    -153.843 -89.326   1.186  1.00  0.00            
ATOM  14915  N   ALA B 490    -152.307 -89.015   2.792  1.00  0.00            
ATOM  14916  H   ALA B 490    -151.458 -88.532   3.064  1.00  0.00            
ATOM  14917  CA  ALA B 490    -152.874 -89.983   3.731  1.00  0.00            
ATOM  14918  HA  ALA B 490    -152.986 -90.940   3.220  1.00  0.00            
ATOM  14919  CB  ALA B 490    -151.900 -90.171   4.900  1.00  0.00            
ATOM  14920  HB1 ALA B 490    -152.306 -90.903   5.599  1.00  0.00            
ATOM  14921  HB2 ALA B 490    -150.941 -90.531   4.526  1.00  0.00            
ATOM  14922  HB3 ALA B 490    -151.751 -89.225   5.420  1.00  0.00            
ATOM  14923  C   ALA B 490    -154.273 -89.550   4.208  1.00  0.00            
ATOM  14924  O   ALA B 490    -155.189 -90.369   4.210  1.00  0.00            
ATOM  14925  N   LEU B 491    -154.472 -88.256   4.498  1.00  0.00            
ATOM  14926  H   LEU B 491    -153.663 -87.643   4.535  1.00  0.00            
ATOM  14927  CA  LEU B 491    -155.795 -87.653   4.710  1.00  0.00            
ATOM  14928  HA  LEU B 491    -156.233 -88.063   5.621  1.00  0.00            
ATOM  14929  CB  LEU B 491    -155.612 -86.135   4.893  1.00  0.00            
ATOM  14930  HB1 LEU B 491    -154.982 -85.743   4.099  1.00  0.00            
ATOM  14931  HB2 LEU B 491    -155.071 -85.992   5.826  1.00  0.00            
ATOM  14932  CG  LEU B 491    -156.915 -85.307   4.936  1.00  0.00            
ATOM  14933  HG  LEU B 491    -157.688 -85.859   5.470  1.00  0.00            
ATOM  14934  CD1 LEU B 491    -156.650 -84.007   5.681  1.00  0.00            
ATOM  14935 1HD1 LEU B 491    -157.580 -83.448   5.757  1.00  0.00            
ATOM  14936 2HD1 LEU B 491    -156.307 -84.239   6.686  1.00  0.00            
ATOM  14937 3HD1 LEU B 491    -155.896 -83.415   5.162  1.00  0.00            
ATOM  14938  CD2 LEU B 491    -157.438 -84.880   3.556  1.00  0.00            
ATOM  14939 1HD2 LEU B 491    -158.227 -84.137   3.666  1.00  0.00            
ATOM  14940 2HD2 LEU B 491    -156.629 -84.453   2.961  1.00  0.00            
ATOM  14941 3HD2 LEU B 491    -157.870 -85.723   3.024  1.00  0.00            
ATOM  14942  C   LEU B 491    -156.755 -87.971   3.559  1.00  0.00            
ATOM  14943  O   LEU B 491    -157.905 -88.325   3.810  1.00  0.00            
ATOM  14944  N   GLY B 492    -156.279 -87.884   2.312  1.00  0.00            
ATOM  14945  H   GLY B 492    -155.327 -87.574   2.184  1.00  0.00            
ATOM  14946  CA  GLY B 492    -157.050 -88.258   1.128  1.00  0.00            
ATOM  14947  HA1 GLY B 492    -156.413 -88.179   0.247  1.00  0.00            
ATOM  14948  HA2 GLY B 492    -157.898 -87.582   1.015  1.00  0.00            
ATOM  14949  C   GLY B 492    -157.573 -89.691   1.222  1.00  0.00            
ATOM  14950  O   GLY B 492    -158.776 -89.903   1.121  1.00  0.00            
ATOM  14951  N   GLY B 493    -156.703 -90.664   1.509  1.00  0.00            
ATOM  14952  H   GLY B 493    -155.727 -90.414   1.621  1.00  0.00            
ATOM  14953  CA  GLY B 493    -157.112 -92.059   1.720  1.00  0.00            
ATOM  14954  HA1 GLY B 493    -156.227 -92.658   1.933  1.00  0.00            
ATOM  14955  HA2 GLY B 493    -157.581 -92.439   0.812  1.00  0.00            
ATOM  14956  C   GLY B 493    -158.098 -92.240   2.883  1.00  0.00            
ATOM  14957  O   GLY B 493    -159.121 -92.906   2.728  1.00  0.00            
ATOM  14958  N   VAL B 494    -157.830 -91.609   4.032  1.00  0.00            
ATOM  14959  H   VAL B 494    -156.978 -91.058   4.087  1.00  0.00            
ATOM  14960  CA  VAL B 494    -158.667 -91.731   5.241  1.00  0.00            
ATOM  14961  HA  VAL B 494    -158.829 -92.788   5.439  1.00  0.00            
ATOM  14962  CB  VAL B 494    -157.954 -91.141   6.477  1.00  0.00            
ATOM  14963  HB  VAL B 494    -157.707 -90.094   6.294  1.00  0.00            
ATOM  14964  CG1 VAL B 494    -158.813 -91.236   7.744  1.00  0.00            
ATOM  14965 1HG1 VAL B 494    -158.245 -90.903   8.611  1.00  0.00            
ATOM  14966 2HG1 VAL B 494    -159.699 -90.608   7.656  1.00  0.00            
ATOM  14967 3HG1 VAL B 494    -159.115 -92.269   7.901  1.00  0.00            
ATOM  14968  CG2 VAL B 494    -156.669 -91.916   6.801  1.00  0.00            
ATOM  14969 1HG2 VAL B 494    -156.168 -91.463   7.656  1.00  0.00            
ATOM  14970 2HG2 VAL B 494    -156.904 -92.956   7.029  1.00  0.00            
ATOM  14971 3HG2 VAL B 494    -155.981 -91.896   5.962  1.00  0.00            
ATOM  14972  C   VAL B 494    -160.063 -91.129   5.047  1.00  0.00            
ATOM  14973  O   VAL B 494    -161.031 -91.707   5.541  1.00  0.00            
ATOM  14974  N   LEU B 495    -160.197 -90.016   4.317  1.00  0.00            
ATOM  14975  H   LEU B 495    -159.357 -89.579   3.947  1.00  0.00            
ATOM  14976  CA  LEU B 495    -161.481 -89.333   4.122  1.00  0.00            
ATOM  14977  HA  LEU B 495    -162.142 -89.597   4.948  1.00  0.00            
ATOM  14978  CB  LEU B 495    -161.281 -87.806   4.177  1.00  0.00            
ATOM  14979  HB1 LEU B 495    -162.251 -87.337   4.001  1.00  0.00            
ATOM  14980  HB2 LEU B 495    -160.617 -87.512   3.362  1.00  0.00            
ATOM  14981  CG  LEU B 495    -160.712 -87.258   5.505  1.00  0.00            
ATOM  14982  HG  LEU B 495    -159.691 -87.614   5.642  1.00  0.00            
ATOM  14983  CD1 LEU B 495    -160.684 -85.730   5.454  1.00  0.00            
ATOM  14984 1HD1 LEU B 495    -160.188 -85.340   6.343  1.00  0.00            
ATOM  14985 2HD1 LEU B 495    -160.134 -85.405   4.573  1.00  0.00            
ATOM  14986 3HD1 LEU B 495    -161.701 -85.339   5.404  1.00  0.00            
ATOM  14987  CD2 LEU B 495    -161.529 -87.663   6.735  1.00  0.00            
ATOM  14988 1HD2 LEU B 495    -161.167 -87.135   7.617  1.00  0.00            
ATOM  14989 2HD2 LEU B 495    -162.581 -87.422   6.581  1.00  0.00            
ATOM  14990 3HD2 LEU B 495    -161.422 -88.732   6.915  1.00  0.00            
ATOM  14991  C   LEU B 495    -162.241 -89.777   2.859  1.00  0.00            
ATOM  14992  O   LEU B 495    -163.467 -89.825   2.898  1.00  0.00            
ATOM  14993  N   ILE B 496    -161.576 -90.178   1.767  1.00  0.00            
ATOM  14994  H   ILE B 496    -160.561 -90.128   1.759  1.00  0.00            
ATOM  14995  CA  ILE B 496    -162.268 -90.675   0.555  1.00  0.00            
ATOM  14996  HA  ILE B 496    -163.024 -89.941   0.277  1.00  0.00            
ATOM  14997  CB  ILE B 496    -161.282 -90.796  -0.635  1.00  0.00            
ATOM  14998  HB  ILE B 496    -160.385 -91.312  -0.291  1.00  0.00            
ATOM  14999  CG2 ILE B 496    -161.860 -91.611  -1.808  1.00  0.00            
ATOM  15000 1HG2 ILE B 496    -161.160 -91.649  -2.640  1.00  0.00            
ATOM  15001 2HG2 ILE B 496    -162.037 -92.639  -1.494  1.00  0.00            
ATOM  15002 3HG2 ILE B 496    -162.802 -91.174  -2.145  1.00  0.00            
ATOM  15003  CG1 ILE B 496    -160.908 -89.376  -1.128  1.00  0.00            
ATOM  15004 1HG1 ILE B 496    -160.639 -88.754  -0.275  1.00  0.00            
ATOM  15005 2HG1 ILE B 496    -161.778 -88.918  -1.601  1.00  0.00            
ATOM  15006  CD  ILE B 496    -159.731 -89.335  -2.113  1.00  0.00            
ATOM  15007  HD1 ILE B 496    -159.450 -88.297  -2.292  1.00  0.00            
ATOM  15008  HD2 ILE B 496    -158.875 -89.866  -1.695  1.00  0.00            
ATOM  15009  HD3 ILE B 496    -160.010 -89.785  -3.065  1.00  0.00            
ATOM  15010  C   ILE B 496    -163.043 -91.974   0.837  1.00  0.00            
ATOM  15011  O   ILE B 496    -164.099 -92.190   0.249  1.00  0.00            
ATOM  15012  N   PHE B 497    -162.586 -92.797   1.786  1.00  0.00            
ATOM  15013  H   PHE B 497    -161.695 -92.591   2.217  1.00  0.00            
ATOM  15014  CA  PHE B 497    -163.334 -93.971   2.253  1.00  0.00            
ATOM  15015  HA  PHE B 497    -163.603 -94.580   1.390  1.00  0.00            
ATOM  15016  CB  PHE B 497    -162.407 -94.800   3.149  1.00  0.00            
ATOM  15017  HB1 PHE B 497    -162.195 -94.233   4.053  1.00  0.00            
ATOM  15018  HB2 PHE B 497    -161.458 -94.948   2.631  1.00  0.00            
ATOM  15019  CG  PHE B 497    -162.959 -96.164   3.519  1.00  0.00            
ATOM  15020  CD1 PHE B 497    -162.695 -97.268   2.687  1.00  0.00            
ATOM  15021  HD1 PHE B 497    -162.105 -97.145   1.790  1.00  0.00            
ATOM  15022  CE1 PHE B 497    -163.217 -98.535   3.002  1.00  0.00            
ATOM  15023  HE1 PHE B 497    -163.029 -99.373   2.344  1.00  0.00            
ATOM  15024  CZ  PHE B 497    -163.996 -98.705   4.159  1.00  0.00            
ATOM  15025  HZ  PHE B 497    -164.403 -99.678   4.398  1.00  0.00            
ATOM  15026  CE2 PHE B 497    -164.264 -97.605   4.993  1.00  0.00            
ATOM  15027  HE2 PHE B 497    -164.882 -97.732   5.871  1.00  0.00            
ATOM  15028  CD2 PHE B 497    -163.755 -96.335   4.670  1.00  0.00            
ATOM  15029  HD2 PHE B 497    -164.010 -95.490   5.294  1.00  0.00            
ATOM  15030  C   PHE B 497    -164.650 -93.609   2.974  1.00  0.00            
ATOM  15031  O   PHE B 497    -165.608 -94.376   2.925  1.00  0.00            
ATOM  15032  N   LEU B 498    -164.728 -92.431   3.605  1.00  0.00            
ATOM  15033  H   LEU B 498    -163.934 -91.808   3.553  1.00  0.00            
ATOM  15034  CA  LEU B 498    -165.962 -91.905   4.204  1.00  0.00            
ATOM  15035  HA  LEU B 498    -166.542 -92.729   4.622  1.00  0.00            
ATOM  15036  CB  LEU B 498    -165.602 -90.927   5.336  1.00  0.00            
ATOM  15037  HB1 LEU B 498    -166.517 -90.449   5.689  1.00  0.00            
ATOM  15038  HB2 LEU B 498    -164.966 -90.143   4.929  1.00  0.00            
ATOM  15039  CG  LEU B 498    -164.893 -91.577   6.539  1.00  0.00            
ATOM  15040  HG  LEU B 498    -164.085 -92.223   6.199  1.00  0.00            
ATOM  15041  CD1 LEU B 498    -164.288 -90.473   7.404  1.00  0.00            
ATOM  15042 1HD1 LEU B 498    -163.934 -90.882   8.347  1.00  0.00            
ATOM  15043 2HD1 LEU B 498    -163.450 -90.023   6.875  1.00  0.00            
ATOM  15044 3HD1 LEU B 498    -165.042 -89.714   7.595  1.00  0.00            
ATOM  15045  CD2 LEU B 498    -165.857 -92.392   7.404  1.00  0.00            
ATOM  15046 1HD2 LEU B 498    -165.319 -92.823   8.246  1.00  0.00            
ATOM  15047 2HD2 LEU B 498    -166.660 -91.753   7.772  1.00  0.00            
ATOM  15048 3HD2 LEU B 498    -166.283 -93.204   6.817  1.00  0.00            
ATOM  15049  C   LEU B 498    -166.861 -91.232   3.152  1.00  0.00            
ATOM  15050  O   LEU B 498    -168.081 -91.342   3.227  1.00  0.00            
ATOM  15051  N   SER B 499    -166.273 -90.607   2.128  1.00  0.00            
ATOM  15052  H   SER B 499    -165.271 -90.476   2.173  1.00  0.00            
ATOM  15053  CA  SER B 499    -166.976 -90.048   0.959  1.00  0.00            
ATOM  15054  HA  SER B 499    -167.881 -89.557   1.317  1.00  0.00            
ATOM  15055  CB  SER B 499    -166.115 -88.977   0.278  1.00  0.00            
ATOM  15056  HB1 SER B 499    -166.683 -88.528  -0.538  1.00  0.00            
ATOM  15057  HB2 SER B 499    -165.217 -89.442  -0.130  1.00  0.00            
ATOM  15058  OG  SER B 499    -165.749 -87.961   1.194  1.00  0.00            
ATOM  15059  HG  SER B 499    -165.284 -87.271   0.718  1.00  0.00            
ATOM  15060  C   SER B 499    -167.430 -91.121  -0.053  1.00  0.00            
ATOM  15061  O   SER B 499    -167.365 -90.914  -1.267  1.00  0.00            
ATOM  15062  N   THR B 500    -167.866 -92.284   0.435  1.00  0.00            
ATOM  15063  H   THR B 500    -167.920 -92.383   1.444  1.00  0.00            
ATOM  15064  CA  THR B 500    -168.309 -93.438  -0.367  1.00  0.00            
ATOM  15065  HA  THR B 500    -167.785 -93.423  -1.322  1.00  0.00            
ATOM  15066  CB  THR B 500    -167.966 -94.761   0.341  1.00  0.00            
ATOM  15067  HB  THR B 500    -168.636 -95.547  -0.011  1.00  0.00            
ATOM  15068  CG2 THR B 500    -166.537 -95.194   0.032  1.00  0.00            
ATOM  15069 1HG2 THR B 500    -166.277 -96.069   0.629  1.00  0.00            
ATOM  15070 2HG2 THR B 500    -166.471 -95.453  -1.022  1.00  0.00            
ATOM  15071 3HG2 THR B 500    -165.845 -94.380   0.247  1.00  0.00            
ATOM  15072  OG1 THR B 500    -168.094 -94.654   1.742  1.00  0.00            
ATOM  15073  HG1 THR B 500    -167.202 -94.642   2.132  1.00  0.00            
ATOM  15074  C   THR B 500    -169.801 -93.428  -0.703  1.00  0.00            
ATOM  15075  O   THR B 500    -170.172 -94.023  -1.717  1.00  0.00            
ATOM  15076  N   ALA B 501    -170.623 -92.746   0.107  1.00  0.00            
ATOM  15077  H   ALA B 501    -170.203 -92.281   0.895  1.00  0.00            
ATOM  15078  CA  ALA B 501    -172.087 -92.662  -0.007  1.00  0.00            
ATOM  15079  HA  ALA B 501    -172.500 -93.663   0.123  1.00  0.00            
ATOM  15080  CB  ALA B 501    -172.610 -91.772   1.131  1.00  0.00            
ATOM  15081  HB1 ALA B 501    -173.700 -91.742   1.094  1.00  0.00            
ATOM  15082  HB2 ALA B 501    -172.296 -92.172   2.096  1.00  0.00            
ATOM  15083  HB3 ALA B 501    -172.226 -90.758   1.012  1.00  0.00            
ATOM  15084  C   ALA B 501    -172.564 -92.180  -1.385  1.00  0.00            
ATOM  15085  OC1 ALA B 501    -172.165 -91.079  -1.832  1.00  0.00            
ATOM  15086  OC2 ALA B 501    -173.252 -92.959  -2.080  1.00  0.00 
TER           
ATOM  15087  N   ILE C   1    -173.930-123.881 -10.007  1.00  0.00            
ATOM  15088  H1  ILE C   1    -174.888-123.561  -9.897  1.00  0.00            
ATOM  15089  H2  ILE C   1    -173.854-124.733  -9.467  1.00  0.00            
ATOM  15090  H3  ILE C   1    -173.315-123.169  -9.639  1.00  0.00            
ATOM  15091  CA  ILE C   1    -173.657-124.173 -11.437  1.00  0.00            
ATOM  15092  HA  ILE C   1    -173.818-123.268 -12.022  1.00  0.00            
ATOM  15093  CB  ILE C   1    -172.210-124.676 -11.688  1.00  0.00            
ATOM  15094  HB  ILE C   1    -172.081-125.625 -11.163  1.00  0.00            
ATOM  15095  CG2 ILE C   1    -171.979-124.929 -13.194  1.00  0.00            
ATOM  15096 1HG2 ILE C   1    -170.975-125.317 -13.368  1.00  0.00            
ATOM  15097 2HG2 ILE C   1    -172.658-125.692 -13.575  1.00  0.00            
ATOM  15098 3HG2 ILE C   1    -172.100-124.008 -13.767  1.00  0.00            
ATOM  15099  CG1 ILE C   1    -171.159-123.682 -11.138  1.00  0.00            
ATOM  15100 1HG1 ILE C   1    -171.360-123.491 -10.084  1.00  0.00            
ATOM  15101 2HG1 ILE C   1    -171.235-122.736 -11.675  1.00  0.00            
ATOM  15102  CD  ILE C   1    -169.712-124.190 -11.225  1.00  0.00            
ATOM  15103  HD1 ILE C   1    -169.058-123.511 -10.677  1.00  0.00            
ATOM  15104  HD2 ILE C   1    -169.637-125.184 -10.783  1.00  0.00            
ATOM  15105  HD3 ILE C   1    -169.376-124.225 -12.261  1.00  0.00            
ATOM  15106  C   ILE C   1    -174.646-125.234 -11.903  1.00  0.00            
ATOM  15107  O   ILE C   1    -174.762-126.247 -11.223  1.00  0.00            
ATOM  15108  N   ARG C   2    -175.313-125.030 -13.050  1.00  0.00            
ATOM  15109  H   ARG C   2    -175.212-124.141 -13.519  1.00  0.00            
ATOM  15110  CA  ARG C   2    -176.279-125.986 -13.635  1.00  0.00            
ATOM  15111  HA  ARG C   2    -176.206-126.936 -13.100  1.00  0.00            
ATOM  15112  CB  ARG C   2    -177.702-125.427 -13.380  1.00  0.00            
ATOM  15113  HB1 ARG C   2    -177.850-124.519 -13.967  1.00  0.00            
ATOM  15114  HB2 ARG C   2    -177.762-125.163 -12.324  1.00  0.00            
ATOM  15115  CG  ARG C   2    -178.861-126.403 -13.662  1.00  0.00            
ATOM  15116  HG1 ARG C   2    -178.605-127.376 -13.242  1.00  0.00            
ATOM  15117  HG2 ARG C   2    -178.994-126.519 -14.738  1.00  0.00            
ATOM  15118  CD  ARG C   2    -180.197-125.957 -13.037  1.00  0.00            
ATOM  15119  HD1 ARG C   2    -180.051-125.792 -11.968  1.00  0.00            
ATOM  15120  HD2 ARG C   2    -180.921-126.768 -13.143  1.00  0.00            
ATOM  15121  NE  ARG C   2    -180.761-124.729 -13.635  1.00  0.00            
ATOM  15122  HE  ARG C   2    -180.805-123.909 -13.037  1.00  0.00            
ATOM  15123  CZ  ARG C   2    -181.384-124.620 -14.796  1.00  0.00            
ATOM  15124  NH1 ARG C   2    -181.511-125.630 -15.604  1.00  0.00            
ATOM  15125 1HH1 ARG C   2    -181.150-126.532 -15.383  1.00  0.00            
ATOM  15126 2HH1 ARG C   2    -182.030-125.463 -16.472  1.00  0.00            
ATOM  15127  NH2 ARG C   2    -181.901-123.492 -15.178  1.00  0.00            
ATOM  15128 1HH2 ARG C   2    -181.848-122.657 -14.607  1.00  0.00            
ATOM  15129 2HH2 ARG C   2    -182.342-123.418 -16.100  1.00  0.00            
ATOM  15130  C   ARG C   2    -176.000-126.346 -15.111  1.00  0.00            
ATOM  15131  O   ARG C   2    -176.746-127.127 -15.683  1.00  0.00            
ATOM  15132  N   CYS C   3    -174.944-125.794 -15.727  1.00  0.00            
ATOM  15133  H   CYS C   3    -174.307-125.240 -15.187  1.00  0.00            
ATOM  15134  CA  CYS C   3    -174.812-125.734 -17.191  1.00  0.00            
ATOM  15135  HA  CYS C   3    -175.540-126.417 -17.626  1.00  0.00            
ATOM  15136  CB  CYS C   3    -175.194-124.316 -17.647  1.00  0.00            
ATOM  15137  HB1 CYS C   3    -175.244-124.289 -18.736  1.00  0.00            
ATOM  15138  HB2 CYS C   3    -174.410-123.628 -17.330  1.00  0.00            
ATOM  15139  SG  CYS C   3    -176.772-123.706 -16.978  1.00  0.00            
ATOM  15140  C   CYS C   3    -173.425-126.155 -17.734  1.00  0.00            
ATOM  15141  O   CYS C   3    -172.377-125.812 -17.171  1.00  0.00            
ATOM  15142  N   ILE C   4    -173.438-126.871 -18.863  1.00  0.00            
ATOM  15143  H   ILE C   4    -174.354-127.057 -19.268  1.00  0.00            
ATOM  15144  CA  ILE C   4    -172.294-127.485 -19.561  1.00  0.00            
ATOM  15145  HA  ILE C   4    -171.614-127.905 -18.819  1.00  0.00            
ATOM  15146  CB  ILE C   4    -172.812-128.645 -20.452  1.00  0.00            
ATOM  15147  HB  ILE C   4    -173.612-128.251 -21.081  1.00  0.00            
ATOM  15148  CG2 ILE C   4    -171.713-129.195 -21.385  1.00  0.00            
ATOM  15149 1HG2 ILE C   4    -172.107-130.013 -21.987  1.00  0.00            
ATOM  15150 2HG2 ILE C   4    -171.374-128.426 -22.079  1.00  0.00            
ATOM  15151 3HG2 ILE C   4    -170.871-129.559 -20.800  1.00  0.00            
ATOM  15152  CG1 ILE C   4    -173.402-129.780 -19.578  1.00  0.00            
ATOM  15153 1HG1 ILE C   4    -174.086-129.358 -18.841  1.00  0.00            
ATOM  15154 2HG1 ILE C   4    -172.599-130.281 -19.036  1.00  0.00            
ATOM  15155  CD  ILE C   4    -174.201-130.827 -20.366  1.00  0.00            
ATOM  15156  HD1 ILE C   4    -174.667-131.523 -19.668  1.00  0.00            
ATOM  15157  HD2 ILE C   4    -174.982-130.337 -20.949  1.00  0.00            
ATOM  15158  HD3 ILE C   4    -173.550-131.394 -21.029  1.00  0.00            
ATOM  15159  C   ILE C   4    -171.524-126.445 -20.390  1.00  0.00            
ATOM  15160  O   ILE C   4    -172.116-125.689 -21.156  1.00  0.00            
ATOM  15161  N   GLY C   5    -170.193-126.413 -20.276  1.00  0.00            
ATOM  15162  H   GLY C   5    -169.749-127.096 -19.684  1.00  0.00            
ATOM  15163  CA  GLY C   5    -169.350-125.471 -21.024  1.00  0.00            
ATOM  15164  HA1 GLY C   5    -168.366-125.422 -20.560  1.00  0.00            
ATOM  15165  HA2 GLY C   5    -169.795-124.477 -20.975  1.00  0.00            
ATOM  15166  C   GLY C   5    -169.152-125.853 -22.497  1.00  0.00            
ATOM  15167  O   GLY C   5    -168.695-126.956 -22.796  1.00  0.00            
ATOM  15168  N   VAL C   6    -169.437-124.921 -23.411  1.00  0.00            
ATOM  15169  H   VAL C   6    -169.855-124.054 -23.086  1.00  0.00            
ATOM  15170  CA  VAL C   6    -169.239-125.080 -24.867  1.00  0.00            
ATOM  15171  HA  VAL C   6    -169.761-125.985 -25.179  1.00  0.00            
ATOM  15172  CB  VAL C   6    -169.894-123.889 -25.601  1.00  0.00            
ATOM  15173  HB  VAL C   6    -169.539-122.959 -25.157  1.00  0.00            
ATOM  15174  CG1 VAL C   6    -169.630-123.828 -27.104  1.00  0.00            
ATOM  15175 1HG1 VAL C   6    -170.141-122.967 -27.535  1.00  0.00            
ATOM  15176 2HG1 VAL C   6    -168.565-123.715 -27.299  1.00  0.00            
ATOM  15177 3HG1 VAL C   6    -170.014-124.735 -27.572  1.00  0.00            
ATOM  15178  CG2 VAL C   6    -171.417-123.983 -25.449  1.00  0.00            
ATOM  15179 1HG2 VAL C   6    -171.913-123.200 -26.022  1.00  0.00            
ATOM  15180 2HG2 VAL C   6    -171.770-124.948 -25.813  1.00  0.00            
ATOM  15181 3HG2 VAL C   6    -171.695-123.869 -24.403  1.00  0.00            
ATOM  15182  C   VAL C   6    -167.755-125.274 -25.238  1.00  0.00            
ATOM  15183  O   VAL C   6    -166.856-124.719 -24.602  1.00  0.00            
ATOM  15184  N   SER C   7    -167.477-126.093 -26.261  1.00  0.00            
ATOM  15185  H   SER C   7    -168.247-126.484 -26.801  1.00  0.00            
ATOM  15186  CA  SER C   7    -166.112-126.490 -26.638  1.00  0.00            
ATOM  15187  HA  SER C   7    -165.559-126.684 -25.720  1.00  0.00            
ATOM  15188  CB  SER C   7    -166.160-127.794 -27.437  1.00  0.00            
ATOM  15189  HB1 SER C   7    -166.399-127.572 -28.474  1.00  0.00            
ATOM  15190  HB2 SER C   7    -166.916-128.457 -27.015  1.00  0.00            
ATOM  15191  OG  SER C   7    -164.917-128.448 -27.402  1.00  0.00            
ATOM  15192  HG  SER C   7    -164.967-129.192 -28.016  1.00  0.00            
ATOM  15193  C   SER C   7    -165.349-125.418 -27.431  1.00  0.00            
ATOM  15194  O   SER C   7    -165.936-124.530 -28.045  1.00  0.00            
ATOM  15195  N   ASN C   8    -164.018-125.547 -27.504  1.00  0.00            
ATOM  15196  H   ASN C   8    -163.624-126.399 -27.124  1.00  0.00            
ATOM  15197  CA  ASN C   8    -163.157-124.700 -28.348  1.00  0.00            
ATOM  15198  HA  ASN C   8    -163.248-123.667 -28.010  1.00  0.00            
ATOM  15199  CB  ASN C   8    -161.684-125.149 -28.220  1.00  0.00            
ATOM  15200  HB1 ASN C   8    -161.353-124.982 -27.206  1.00  0.00            
ATOM  15201  HB2 ASN C   8    -161.076-124.523 -28.875  1.00  0.00            
ATOM  15202  CG  ASN C   8    -161.395-126.609 -28.563  1.00  0.00            
ATOM  15203  OD1 ASN C   8    -162.265-127.455 -28.670  1.00  0.00            
ATOM  15204  ND2 ASN C   8    -160.149-126.965 -28.720  1.00  0.00            
ATOM  15205 1HD2 ASN C   8    -159.431-126.245 -28.844  1.00  0.00            
ATOM  15206 2HD2 ASN C   8    -159.984-127.916 -28.985  1.00  0.00            
ATOM  15207  C   ASN C   8    -163.553-124.700 -29.832  1.00  0.00            
ATOM  15208  O   ASN C   8    -163.453-123.674 -30.496  1.00  0.00            
ATOM  15209  N   ARG C   9    -163.976-125.861 -30.333  1.00  0.00            
ATOM  15210  H   ARG C   9    -163.931-126.656 -29.704  1.00  0.00            
ATOM  15211  CA  ARG C   9    -164.339-126.121 -31.730  1.00  0.00            
ATOM  15212  HA  ARG C   9    -163.793-125.423 -32.370  1.00  0.00            
ATOM  15213  CB  ARG C   9    -163.869-127.539 -32.082  1.00  0.00            
ATOM  15214  HB1 ARG C   9    -162.803-127.617 -31.863  1.00  0.00            
ATOM  15215  HB2 ARG C   9    -164.001-127.691 -33.147  1.00  0.00            
ATOM  15216  CG  ARG C   9    -164.613-128.637 -31.309  1.00  0.00            
ATOM  15217  HG1 ARG C   9    -165.680-128.600 -31.531  1.00  0.00            
ATOM  15218  HG2 ARG C   9    -164.476-128.471 -30.240  1.00  0.00            
ATOM  15219  CD  ARG C   9    -164.084-130.032 -31.653  1.00  0.00            
ATOM  15220  HD1 ARG C   9    -162.994-130.019 -31.681  1.00  0.00            
ATOM  15221  HD2 ARG C   9    -164.456-130.320 -32.637  1.00  0.00            
ATOM  15222  NE  ARG C   9    -164.569-130.992 -30.653  1.00  0.00            
ATOM  15223  HE  ARG C   9    -165.570-131.211 -30.699  1.00  0.00            
ATOM  15224  CZ  ARG C   9    -163.899-131.497 -29.638  1.00  0.00            
ATOM  15225  NH1 ARG C   9    -162.604-131.457 -29.565  1.00  0.00            
ATOM  15226 1HH1 ARG C   9    -162.124-131.367 -30.451  1.00  0.00            
ATOM  15227 2HH1 ARG C   9    -162.163-132.065 -28.891  1.00  0.00            
ATOM  15228  NH2 ARG C   9    -164.520-132.057 -28.650  1.00  0.00            
ATOM  15229 1HH2 ARG C   9    -165.541-132.134 -28.705  1.00  0.00            
ATOM  15230 2HH2 ARG C   9    -164.013-132.411 -27.856  1.00  0.00            
ATOM  15231  C   ARG C   9    -165.820-125.884 -32.043  1.00  0.00            
ATOM  15232  O   ARG C   9    -166.202-125.874 -33.208  1.00  0.00            
ATOM  15233  N   ASP C  10    -166.643-125.650 -31.024  1.00  0.00            
ATOM  15234  H   ASP C  10    -166.257-125.618 -30.095  1.00  0.00            
ATOM  15235  CA  ASP C  10    -168.078-125.369 -31.170  1.00  0.00            
ATOM  15236  HA  ASP C  10    -168.462-125.960 -32.002  1.00  0.00            
ATOM  15237  CB  ASP C  10    -168.851-125.818 -29.915  1.00  0.00            
ATOM  15238  HB1 ASP C  10    -169.915-125.625 -30.062  1.00  0.00            
ATOM  15239  HB2 ASP C  10    -168.495-125.190 -29.104  1.00  0.00            
ATOM  15240  CG  ASP C  10    -168.684-127.277 -29.469  1.00  0.00            
ATOM  15241  OD1 ASP C  10    -168.160-128.117 -30.229  1.00  0.00            
ATOM  15242  OD2 ASP C  10    -169.017-127.582 -28.297  1.00  0.00            
ATOM  15243  C   ASP C  10    -168.365-123.890 -31.513  1.00  0.00            
ATOM  15244  O   ASP C  10    -169.527-123.512 -31.646  1.00  0.00            
ATOM  15245  N   PHE C  11    -167.336-123.046 -31.681  1.00  0.00            
ATOM  15246  H   PHE C  11    -166.397-123.397 -31.565  1.00  0.00            
ATOM  15247  CA  PHE C  11    -167.472-121.648 -32.113  1.00  0.00            
ATOM  15248  HA  PHE C  11    -168.354-121.588 -32.749  1.00  0.00            
ATOM  15249  CB  PHE C  11    -167.712-120.750 -30.882  1.00  0.00            
ATOM  15250  HB1 PHE C  11    -168.335-121.284 -30.167  1.00  0.00            
ATOM  15251  HB2 PHE C  11    -168.283-119.882 -31.192  1.00  0.00            
ATOM  15252  CG  PHE C  11    -166.493-120.227 -30.154  1.00  0.00            
ATOM  15253  CD1 PHE C  11    -165.942-118.983 -30.515  1.00  0.00            
ATOM  15254  HD1 PHE C  11    -166.359-118.432 -31.345  1.00  0.00            
ATOM  15255  CE1 PHE C  11    -164.855-118.452 -29.801  1.00  0.00            
ATOM  15256  HE1 PHE C  11    -164.426-117.507 -30.103  1.00  0.00            
ATOM  15257  CZ  PHE C  11    -164.322-119.169 -28.715  1.00  0.00            
ATOM  15258  HZ  PHE C  11    -163.478-118.767 -28.176  1.00  0.00            
ATOM  15259  CE2 PHE C  11    -164.876-120.411 -28.349  1.00  0.00            
ATOM  15260  HE2 PHE C  11    -164.487-120.970 -27.514  1.00  0.00            
ATOM  15261  CD2 PHE C  11    -165.957-120.942 -29.070  1.00  0.00            
ATOM  15262  HD2 PHE C  11    -166.387-121.893 -28.782  1.00  0.00            
ATOM  15263  C   PHE C  11    -166.282-121.168 -32.968  1.00  0.00            
ATOM  15264  O   PHE C  11    -165.220-121.790 -32.949  1.00  0.00            
ATOM  15265  N   VAL C  12    -166.439-120.055 -33.698  1.00  0.00            
ATOM  15266  H   VAL C  12    -167.362-119.627 -33.687  1.00  0.00            
ATOM  15267  CA  VAL C  12    -165.394-119.388 -34.509  1.00  0.00            
ATOM  15268  HA  VAL C  12    -164.411-119.644 -34.115  1.00  0.00            
ATOM  15269  CB  VAL C  12    -165.451-119.850 -35.987  1.00  0.00            
ATOM  15270  HB  VAL C  12    -166.435-119.617 -36.397  1.00  0.00            
ATOM  15271  CG1 VAL C  12    -164.389-119.164 -36.858  1.00  0.00            
ATOM  15272 1HG1 VAL C  12    -164.468-119.527 -37.883  1.00  0.00            
ATOM  15273 2HG1 VAL C  12    -164.535-118.084 -36.874  1.00  0.00            
ATOM  15274 3HG1 VAL C  12    -163.396-119.398 -36.479  1.00  0.00            
ATOM  15275  CG2 VAL C  12    -165.209-121.357 -36.136  1.00  0.00            
ATOM  15276 1HG2 VAL C  12    -165.223-121.637 -37.189  1.00  0.00            
ATOM  15277 2HG2 VAL C  12    -164.246-121.629 -35.705  1.00  0.00            
ATOM  15278 3HG2 VAL C  12    -165.997-121.910 -35.631  1.00  0.00            
ATOM  15279  C   VAL C  12    -165.556-117.862 -34.439  1.00  0.00            
ATOM  15280  O   VAL C  12    -166.633-117.346 -34.723  1.00  0.00            
ATOM  15281  N   GLU C  13    -164.490-117.132 -34.095  1.00  0.00            
ATOM  15282  H   GLU C  13    -163.633-117.630 -33.873  1.00  0.00            
ATOM  15283  CA  GLU C  13    -164.391-115.657 -34.142  1.00  0.00            
ATOM  15284  HA  GLU C  13    -165.385-115.212 -34.179  1.00  0.00            
ATOM  15285  CB  GLU C  13    -163.689-115.172 -32.854  1.00  0.00            
ATOM  15286  HB1 GLU C  13    -162.765-115.737 -32.749  1.00  0.00            
ATOM  15287  HB2 GLU C  13    -164.324-115.416 -32.000  1.00  0.00            
ATOM  15288  CG  GLU C  13    -163.339-113.670 -32.797  1.00  0.00            
ATOM  15289  HG1 GLU C  13    -164.256-113.086 -32.891  1.00  0.00            
ATOM  15290  HG2 GLU C  13    -162.695-113.420 -33.641  1.00  0.00            
ATOM  15291  CD  GLU C  13    -162.602-113.285 -31.497  1.00  0.00            
ATOM  15292  OE1 GLU C  13    -161.774-114.093 -31.008  1.00  0.00            
ATOM  15293  OE2 GLU C  13    -162.851-112.184 -30.958  1.00  0.00            
ATOM  15294  C   GLU C  13    -163.626-115.227 -35.408  1.00  0.00            
ATOM  15295  O   GLU C  13    -162.477-115.631 -35.585  1.00  0.00            
ATOM  15296  N   GLY C  14    -164.234-114.430 -36.294  1.00  0.00            
ATOM  15297  H   GLY C  14    -165.185-114.124 -36.111  1.00  0.00            
ATOM  15298  CA  GLY C  14    -163.613-114.008 -37.561  1.00  0.00            
ATOM  15299  HA1 GLY C  14    -164.396-113.735 -38.266  1.00  0.00            
ATOM  15300  HA2 GLY C  14    -163.066-114.848 -37.990  1.00  0.00            
ATOM  15301  C   GLY C  14    -162.658-112.810 -37.463  1.00  0.00            
ATOM  15302  O   GLY C  14    -162.580-112.131 -36.442  1.00  0.00            
ATOM  15303  N   MET C  15    -161.971-112.499 -38.568  1.00  0.00            
ATOM  15304  H   MET C  15    -162.055-113.135 -39.357  1.00  0.00            
ATOM  15305  CA  MET C  15    -161.238-111.235 -38.765  1.00  0.00            
ATOM  15306  HA  MET C  15    -160.729-110.968 -37.839  1.00  0.00            
ATOM  15307  CB  MET C  15    -160.191-111.394 -39.878  1.00  0.00            
ATOM  15308  HB1 MET C  15    -159.712-110.427 -40.028  1.00  0.00            
ATOM  15309  HB2 MET C  15    -160.680-111.679 -40.811  1.00  0.00            
ATOM  15310  CG  MET C  15    -159.115-112.436 -39.548  1.00  0.00            
ATOM  15311  HG1 MET C  15    -159.551-113.429 -39.663  1.00  0.00            
ATOM  15312  HG2 MET C  15    -158.812-112.320 -38.509  1.00  0.00            
ATOM  15313  SD  MET C  15    -157.628-112.334 -40.586  1.00  0.00            
ATOM  15314  CE  MET C  15    -156.850-110.848 -39.905  1.00  0.00            
ATOM  15315  HE1 MET C  15    -155.887-110.692 -40.391  1.00  0.00            
ATOM  15316  HE2 MET C  15    -157.486-109.982 -40.085  1.00  0.00            
ATOM  15317  HE3 MET C  15    -156.700-110.974 -38.833  1.00  0.00            
ATOM  15318  C   MET C  15    -162.192-110.079 -39.114  1.00  0.00            
ATOM  15319  O   MET C  15    -162.099-108.975 -38.571  1.00  0.00            
ATOM  15320  N   SER C  16    -163.164-110.356 -39.979  1.00  0.00            
ATOM  15321  H   SER C  16    -163.149-111.272 -40.409  1.00  0.00            
ATOM  15322  CA  SER C  16    -164.387-109.576 -40.170  1.00  0.00            
ATOM  15323  HA  SER C  16    -164.539-108.958 -39.288  1.00  0.00            
ATOM  15324  CB  SER C  16    -164.261-108.616 -41.356  1.00  0.00            
ATOM  15325  HB1 SER C  16    -163.325-108.061 -41.277  1.00  0.00            
ATOM  15326  HB2 SER C  16    -165.087-107.905 -41.324  1.00  0.00            
ATOM  15327  OG  SER C  16    -164.303-109.287 -42.587  1.00  0.00            
ATOM  15328  HG  SER C  16    -163.412-109.716 -42.708  1.00  0.00            
ATOM  15329  C   SER C  16    -165.593-110.521 -40.250  1.00  0.00            
ATOM  15330  O   SER C  16    -165.461-111.726 -40.024  1.00  0.00            
ATOM  15331  N   GLY C  17    -166.791-109.971 -40.444  1.00  0.00            
ATOM  15332  H   GLY C  17    -166.857-109.002 -40.695  1.00  0.00            
ATOM  15333  CA  GLY C  17    -168.014-110.646 -40.012  1.00  0.00            
ATOM  15334  HA1 GLY C  17    -168.018-111.664 -40.396  1.00  0.00            
ATOM  15335  HA2 GLY C  17    -168.896-110.131 -40.390  1.00  0.00            
ATOM  15336  C   GLY C  17    -168.083-110.666 -38.487  1.00  0.00            
ATOM  15337  O   GLY C  17    -167.647-109.698 -37.858  1.00  0.00            
ATOM  15338  N   GLY C  18    -168.598-111.745 -37.906  1.00  0.00            
ATOM  15339  H   GLY C  18    -168.916-112.495 -38.511  1.00  0.00            
ATOM  15340  CA  GLY C  18    -168.887-111.876 -36.479  1.00  0.00            
ATOM  15341  HA1 GLY C  18    -169.949-112.096 -36.413  1.00  0.00            
ATOM  15342  HA2 GLY C  18    -168.706-110.936 -35.964  1.00  0.00            
ATOM  15343  C   GLY C  18    -168.132-112.990 -35.740  1.00  0.00            
ATOM  15344  O   GLY C  18    -167.093-113.477 -36.190  1.00  0.00            
ATOM  15345  N   THR C  19    -168.703-113.404 -34.607  1.00  0.00            
ATOM  15346  H   THR C  19    -169.563-112.939 -34.333  1.00  0.00            
ATOM  15347  CA  THR C  19    -168.434-114.691 -33.949  1.00  0.00            
ATOM  15348  HA  THR C  19    -167.614-115.180 -34.467  1.00  0.00            
ATOM  15349  CB  THR C  19    -168.027-114.541 -32.471  1.00  0.00            
ATOM  15350  HB  THR C  19    -168.791-113.984 -31.928  1.00  0.00            
ATOM  15351  CG2 THR C  19    -167.783-115.879 -31.773  1.00  0.00            
ATOM  15352 1HG2 THR C  19    -167.439-115.711 -30.754  1.00  0.00            
ATOM  15353 2HG2 THR C  19    -168.703-116.461 -31.731  1.00  0.00            
ATOM  15354 3HG2 THR C  19    -167.026-116.443 -32.314  1.00  0.00            
ATOM  15355  OG1 THR C  19    -166.796-113.871 -32.370  1.00  0.00            
ATOM  15356  HG1 THR C  19    -166.423-114.091 -31.497  1.00  0.00            
ATOM  15357  C   THR C  19    -169.671-115.580 -34.066  1.00  0.00            
ATOM  15358  O   THR C  19    -170.786-115.143 -33.771  1.00  0.00            
ATOM  15359  N   TRP C  20    -169.462-116.834 -34.464  1.00  0.00            
ATOM  15360  H   TRP C  20    -168.504-117.120 -34.641  1.00  0.00            
ATOM  15361  CA  TRP C  20    -170.499-117.850 -34.653  1.00  0.00            
ATOM  15362  HA  TRP C  20    -171.474-117.404 -34.476  1.00  0.00            
ATOM  15363  CB  TRP C  20    -170.460-118.342 -36.100  1.00  0.00            
ATOM  15364  HB1 TRP C  20    -170.996-119.291 -36.158  1.00  0.00            
ATOM  15365  HB2 TRP C  20    -169.427-118.539 -36.394  1.00  0.00            
ATOM  15366  CG  TRP C  20    -171.092-117.417 -37.085  1.00  0.00            
ATOM  15367  CD1 TRP C  20    -170.520-116.333 -37.655  1.00  0.00            
ATOM  15368  HD1 TRP C  20    -169.514-115.991 -37.449  1.00  0.00            
ATOM  15369  NE1 TRP C  20    -171.412-115.746 -38.533  1.00  0.00            
ATOM  15370  HE1 TRP C  20    -171.209-114.893 -39.040  1.00  0.00            
ATOM  15371  CE2 TRP C  20    -172.609-116.434 -38.571  1.00  0.00            
ATOM  15372  CZ2 TRP C  20    -173.798-116.275 -39.298  1.00  0.00            
ATOM  15373  HZ2 TRP C  20    -173.883-115.506 -40.048  1.00  0.00            
ATOM  15374  CH2 TRP C  20    -174.883-117.128 -39.033  1.00  0.00            
ATOM  15375  HH2 TRP C  20    -175.813-116.998 -39.572  1.00  0.00            
ATOM  15376  CZ3 TRP C  20    -174.776-118.114 -38.035  1.00  0.00            
ATOM  15377  HZ3 TRP C  20    -175.632-118.712 -37.766  1.00  0.00            
ATOM  15378  CE3 TRP C  20    -173.564-118.299 -37.347  1.00  0.00            
ATOM  15379  HE3 TRP C  20    -173.490-119.055 -36.578  1.00  0.00            
ATOM  15380  CD2 TRP C  20    -172.450-117.474 -37.609  1.00  0.00            
ATOM  15381  C   TRP C  20    -170.333-119.023 -33.686  1.00  0.00            
ATOM  15382  O   TRP C  20    -169.204-119.379 -33.361  1.00  0.00            
ATOM  15383  N   VAL C  21    -171.440-119.645 -33.265  1.00  0.00            
ATOM  15384  H   VAL C  21    -172.330-119.288 -33.603  1.00  0.00            
ATOM  15385  CA  VAL C  21    -171.483-120.810 -32.351  1.00  0.00            
ATOM  15386  HA  VAL C  21    -170.486-121.239 -32.283  1.00  0.00            
ATOM  15387  CB  VAL C  21    -171.933-120.417 -30.922  1.00  0.00            
ATOM  15388  HB  VAL C  21    -173.015-120.333 -30.924  1.00  0.00            
ATOM  15389  CG1 VAL C  21    -171.563-121.470 -29.868  1.00  0.00            
ATOM  15390 1HG1 VAL C  21    -171.913-121.154 -28.885  1.00  0.00            
ATOM  15391 2HG1 VAL C  21    -172.031-122.426 -30.094  1.00  0.00            
ATOM  15392 3HG1 VAL C  21    -170.486-121.610 -29.833  1.00  0.00            
ATOM  15393  CG2 VAL C  21    -171.356-119.079 -30.429  1.00  0.00            
ATOM  15394 1HG2 VAL C  21    -171.702-118.877 -29.416  1.00  0.00            
ATOM  15395 2HG2 VAL C  21    -170.269-119.114 -30.434  1.00  0.00            
ATOM  15396 3HG2 VAL C  21    -171.691-118.261 -31.065  1.00  0.00            
ATOM  15397  C   VAL C  21    -172.424-121.886 -32.910  1.00  0.00            
ATOM  15398  O   VAL C  21    -173.369-121.567 -33.626  1.00  0.00            
ATOM  15399  N   ASP C  22    -172.186-123.153 -32.578  1.00  0.00            
ATOM  15400  H   ASP C  22    -171.350-123.335 -32.028  1.00  0.00            
ATOM  15401  CA  ASP C  22    -172.986-124.330 -32.949  1.00  0.00            
ATOM  15402  HA  ASP C  22    -173.916-124.020 -33.429  1.00  0.00            
ATOM  15403  CB  ASP C  22    -172.173-125.131 -33.976  1.00  0.00            
ATOM  15404  HB1 ASP C  22    -171.137-125.191 -33.634  1.00  0.00            
ATOM  15405  HB2 ASP C  22    -172.175-124.591 -34.924  1.00  0.00            
ATOM  15406  CG  ASP C  22    -172.671-126.554 -34.220  1.00  0.00            
ATOM  15407  OD1 ASP C  22    -173.760-126.784 -34.787  1.00  0.00            
ATOM  15408  OD2 ASP C  22    -171.871-127.491 -33.994  1.00  0.00            
ATOM  15409  C   ASP C  22    -173.369-125.125 -31.685  1.00  0.00            
ATOM  15410  O   ASP C  22    -172.726-126.111 -31.316  1.00  0.00            
ATOM  15411  N   VAL C  23    -174.404-124.648 -30.988  1.00  0.00            
ATOM  15412  H   VAL C  23    -174.951-123.892 -31.388  1.00  0.00            
ATOM  15413  CA  VAL C  23    -174.908-125.224 -29.732  1.00  0.00            
ATOM  15414  HA  VAL C  23    -174.058-125.605 -29.166  1.00  0.00            
ATOM  15415  CB  VAL C  23    -175.592-124.132 -28.868  1.00  0.00            
ATOM  15416  HB  VAL C  23    -176.402-123.677 -29.431  1.00  0.00            
ATOM  15417  CG1 VAL C  23    -176.191-124.649 -27.556  1.00  0.00            
ATOM  15418 1HG1 VAL C  23    -176.540-123.817 -26.943  1.00  0.00            
ATOM  15419 2HG1 VAL C  23    -177.056-125.276 -27.763  1.00  0.00            
ATOM  15420 3HG1 VAL C  23    -175.453-125.220 -26.997  1.00  0.00            
ATOM  15421  CG2 VAL C  23    -174.585-123.032 -28.504  1.00  0.00            
ATOM  15422 1HG2 VAL C  23    -175.044-122.317 -27.822  1.00  0.00            
ATOM  15423 2HG2 VAL C  23    -173.708-123.467 -28.026  1.00  0.00            
ATOM  15424 3HG2 VAL C  23    -174.288-122.496 -29.404  1.00  0.00            
ATOM  15425  C   VAL C  23    -175.835-126.412 -30.016  1.00  0.00            
ATOM  15426  O   VAL C  23    -176.512-126.471 -31.041  1.00  0.00            
ATOM  15427  N   VAL C  24    -175.889-127.354 -29.079  1.00  0.00            
ATOM  15428  H   VAL C  24    -175.341-127.216 -28.242  1.00  0.00            
ATOM  15429  CA  VAL C  24    -176.948-128.366 -28.962  1.00  0.00            
ATOM  15430  HA  VAL C  24    -177.661-128.251 -29.778  1.00  0.00            
ATOM  15431  CB  VAL C  24    -176.399-129.804 -29.000  1.00  0.00            
ATOM  15432  HB  VAL C  24    -177.142-130.469 -28.574  1.00  0.00            
ATOM  15433  CG1 VAL C  24    -176.177-130.222 -30.455  1.00  0.00            
ATOM  15434 1HG1 VAL C  24    -175.835-131.255 -30.485  1.00  0.00            
ATOM  15435 2HG1 VAL C  24    -177.119-130.152 -30.997  1.00  0.00            
ATOM  15436 3HG1 VAL C  24    -175.452-129.558 -30.923  1.00  0.00            
ATOM  15437  CG2 VAL C  24    -175.097-130.014 -28.214  1.00  0.00            
ATOM  15438 1HG2 VAL C  24    -174.842-131.074 -28.211  1.00  0.00            
ATOM  15439 2HG2 VAL C  24    -174.279-129.442 -28.650  1.00  0.00            
ATOM  15440 3HG2 VAL C  24    -175.249-129.703 -27.179  1.00  0.00            
ATOM  15441  C   VAL C  24    -177.719-128.127 -27.671  1.00  0.00            
ATOM  15442  O   VAL C  24    -177.109-127.742 -26.676  1.00  0.00            
ATOM  15443  N   LEU C  25    -179.037-128.323 -27.704  1.00  0.00            
ATOM  15444  H   LEU C  25    -179.461-128.640 -28.568  1.00  0.00            
ATOM  15445  CA  LEU C  25    -179.904-128.262 -26.531  1.00  0.00            
ATOM  15446  HA  LEU C  25    -179.291-128.167 -25.633  1.00  0.00            
ATOM  15447  CB  LEU C  25    -180.862-127.059 -26.599  1.00  0.00            
ATOM  15448  HB1 LEU C  25    -181.503-127.091 -25.717  1.00  0.00            
ATOM  15449  HB2 LEU C  25    -181.497-127.183 -27.477  1.00  0.00            
ATOM  15450  CG  LEU C  25    -180.204-125.673 -26.664  1.00  0.00            
ATOM  15451  HG  LEU C  25    -179.576-125.612 -27.553  1.00  0.00            
ATOM  15452  CD1 LEU C  25    -181.302-124.613 -26.776  1.00  0.00            
ATOM  15453 1HD1 LEU C  25    -180.856-123.643 -26.987  1.00  0.00            
ATOM  15454 2HD1 LEU C  25    -181.977-124.863 -27.595  1.00  0.00            
ATOM  15455 3HD1 LEU C  25    -181.877-124.560 -25.851  1.00  0.00            
ATOM  15456  CD2 LEU C  25    -179.355-125.358 -25.430  1.00  0.00            
ATOM  15457 1HD2 LEU C  25    -178.889-124.384 -25.544  1.00  0.00            
ATOM  15458 2HD2 LEU C  25    -179.971-125.368 -24.531  1.00  0.00            
ATOM  15459 3HD2 LEU C  25    -178.562-126.094 -25.315  1.00  0.00            
ATOM  15460  C   LEU C  25    -180.707-129.555 -26.394  1.00  0.00            
ATOM  15461  O   LEU C  25    -181.338-130.016 -27.350  1.00  0.00            
ATOM  15462  N   GLU C  26    -180.728-130.054 -25.165  1.00  0.00            
ATOM  15463  H   GLU C  26    -180.180-129.580 -24.462  1.00  0.00            
ATOM  15464  CA  GLU C  26    -181.537-131.164 -24.681  1.00  0.00            
ATOM  15465  HA  GLU C  26    -182.200-131.513 -25.471  1.00  0.00            
ATOM  15466  CB  GLU C  26    -180.624-132.327 -24.230  1.00  0.00            
ATOM  15467  HB1 GLU C  26    -181.195-132.919 -23.513  1.00  0.00            
ATOM  15468  HB2 GLU C  26    -179.752-131.941 -23.699  1.00  0.00            
ATOM  15469  CG  GLU C  26    -180.175-133.310 -25.331  1.00  0.00            
ATOM  15470  HG1 GLU C  26    -181.008-133.482 -26.012  1.00  0.00            
ATOM  15471  HG2 GLU C  26    -179.971-134.265 -24.841  1.00  0.00            
ATOM  15472  CD  GLU C  26    -178.932-132.935 -26.159  1.00  0.00            
ATOM  15473  OE1 GLU C  26    -178.747-131.765 -26.556  1.00  0.00            
ATOM  15474  OE2 GLU C  26    -178.209-133.857 -26.602  1.00  0.00            
ATOM  15475  C   GLU C  26    -182.410-130.645 -23.521  1.00  0.00            
ATOM  15476  O   GLU C  26    -182.045-129.676 -22.848  1.00  0.00            
ATOM  15477  N   HIS C  27    -183.569-131.258 -23.263  1.00  0.00            
ATOM  15478  H   HIS C  27    -183.885-131.970 -23.908  1.00  0.00            
ATOM  15479  CA  HIS C  27    -184.506-130.788 -22.224  1.00  0.00            
ATOM  15480  HA  HIS C  27    -184.786-129.762 -22.464  1.00  0.00            
ATOM  15481  CB  HIS C  27    -185.786-131.633 -22.235  1.00  0.00            
ATOM  15482  HB1 HIS C  27    -186.360-131.408 -21.336  1.00  0.00            
ATOM  15483  HB2 HIS C  27    -185.526-132.693 -22.216  1.00  0.00            
ATOM  15484  CG  HIS C  27    -186.671-131.361 -23.423  1.00  0.00            
ATOM  15485  ND1 HIS C  27    -186.264-130.756 -24.609  1.00  0.00            
ATOM  15486  CE1 HIS C  27    -187.337-130.741 -25.405  1.00  0.00            
ATOM  15487  HE1 HIS C  27    -187.335-130.384 -26.425  1.00  0.00            
ATOM  15488  NE2 HIS C  27    -188.400-131.256 -24.766  1.00  0.00            
ATOM  15489  HE2 HIS C  27    -189.328-131.375 -25.180  1.00  0.00            
ATOM  15490  CD2 HIS C  27    -187.992-131.680 -23.522  1.00  0.00            
ATOM  15491  HD2 HIS C  27    -188.584-132.202 -22.787  1.00  0.00            
ATOM  15492  C   HIS C  27    -183.875-130.777 -20.826  1.00  0.00            
ATOM  15493  O   HIS C  27    -183.469-131.816 -20.310  1.00  0.00            
ATOM  15494  N   GLY C  28    -183.780-129.593 -20.211  1.00  0.00            
ATOM  15495  H   GLY C  28    -184.158-128.781 -20.689  1.00  0.00            
ATOM  15496  CA  GLY C  28    -183.052-129.371 -18.951  1.00  0.00            
ATOM  15497  HA1 GLY C  28    -183.373-130.118 -18.225  1.00  0.00            
ATOM  15498  HA2 GLY C  28    -183.309-128.384 -18.566  1.00  0.00            
ATOM  15499  C   GLY C  28    -181.517-129.453 -19.057  1.00  0.00            
ATOM  15500  O   GLY C  28    -180.820-129.075 -18.113  1.00  0.00            
ATOM  15501  N   GLY C  29    -180.979-129.889 -20.200  1.00  0.00            
ATOM  15502  H   GLY C  29    -181.615-130.116 -20.957  1.00  0.00            
ATOM  15503  CA  GLY C  29    -179.554-129.941 -20.523  1.00  0.00            
ATOM  15504  HA1 GLY C  29    -179.408-130.568 -21.404  1.00  0.00            
ATOM  15505  HA2 GLY C  29    -179.001-130.376 -19.690  1.00  0.00            
ATOM  15506  C   GLY C  29    -179.000-128.551 -20.822  1.00  0.00            
ATOM  15507  O   GLY C  29    -178.755-128.204 -21.974  1.00  0.00            
ATOM  15508  N   CYS C  30    -178.839-127.742 -19.776  1.00  0.00            
ATOM  15509  H   CYS C  30    -179.145-128.089 -18.875  1.00  0.00            
ATOM  15510  CA  CYS C  30    -178.385-126.359 -19.878  1.00  0.00            
ATOM  15511  HA  CYS C  30    -179.049-125.840 -20.569  1.00  0.00            
ATOM  15512  CB  CYS C  30    -178.523-125.706 -18.499  1.00  0.00            
ATOM  15513  HB1 CYS C  30    -177.874-126.227 -17.797  1.00  0.00            
ATOM  15514  HB2 CYS C  30    -179.552-125.814 -18.155  1.00  0.00            
ATOM  15515  SG  CYS C  30    -178.108-123.948 -18.497  1.00  0.00            
ATOM  15516  C   CYS C  30    -176.942-126.250 -20.413  1.00  0.00            
ATOM  15517  O   CYS C  30    -176.045-126.959 -19.950  1.00  0.00            
ATOM  15518  N   VAL C  31    -176.685-125.318 -21.337  1.00  0.00            
ATOM  15519  H   VAL C  31    -177.472-124.758 -21.662  1.00  0.00            
ATOM  15520  CA  VAL C  31    -175.379-125.119 -22.003  1.00  0.00            
ATOM  15521  HA  VAL C  31    -174.626-125.715 -21.491  1.00  0.00            
ATOM  15522  CB  VAL C  31    -175.448-125.620 -23.461  1.00  0.00            
ATOM  15523  HB  VAL C  31    -176.262-125.115 -23.982  1.00  0.00            
ATOM  15524  CG1 VAL C  31    -174.148-125.351 -24.222  1.00  0.00            
ATOM  15525 1HG1 VAL C  31    -174.178-125.841 -25.193  1.00  0.00            
ATOM  15526 2HG1 VAL C  31    -174.039-124.280 -24.384  1.00  0.00            
ATOM  15527 3HG1 VAL C  31    -173.298-125.737 -23.658  1.00  0.00            
ATOM  15528  CG2 VAL C  31    -175.686-127.133 -23.514  1.00  0.00            
ATOM  15529 1HG2 VAL C  31    -175.678-127.482 -24.545  1.00  0.00            
ATOM  15530 2HG2 VAL C  31    -174.921-127.663 -22.949  1.00  0.00            
ATOM  15531 3HG2 VAL C  31    -176.664-127.369 -23.100  1.00  0.00            
ATOM  15532  C   VAL C  31    -174.935-123.653 -21.913  1.00  0.00            
ATOM  15533  O   VAL C  31    -175.758-122.755 -22.044  1.00  0.00            
ATOM  15534  N   THR C  32    -173.644-123.382 -21.671  1.00  0.00            
ATOM  15535  H   THR C  32    -173.000-124.165 -21.611  1.00  0.00            
ATOM  15536  CA  THR C  32    -173.136-122.045 -21.296  1.00  0.00            
ATOM  15537  HA  THR C  32    -173.897-121.322 -21.581  1.00  0.00            
ATOM  15538  CB  THR C  32    -172.995-121.943 -19.767  1.00  0.00            
ATOM  15539  HB  THR C  32    -173.960-122.177 -19.321  1.00  0.00            
ATOM  15540  CG2 THR C  32    -171.956-122.880 -19.152  1.00  0.00            
ATOM  15541 1HG2 THR C  32    -171.893-122.693 -18.080  1.00  0.00            
ATOM  15542 2HG2 THR C  32    -172.261-123.911 -19.304  1.00  0.00            
ATOM  15543 3HG2 THR C  32    -170.980-122.711 -19.603  1.00  0.00            
ATOM  15544  OG1 THR C  32    -172.630-120.645 -19.377  1.00  0.00            
ATOM  15545  HG1 THR C  32    -173.295-120.024 -19.722  1.00  0.00            
ATOM  15546  C   THR C  32    -171.855-121.593 -22.017  1.00  0.00            
ATOM  15547  O   THR C  32    -170.982-122.399 -22.360  1.00  0.00            
ATOM  15548  N   VAL C  33    -171.750-120.274 -22.236  1.00  0.00            
ATOM  15549  H   VAL C  33    -172.497-119.689 -21.866  1.00  0.00            
ATOM  15550  CA  VAL C  33    -170.681-119.569 -22.967  1.00  0.00            
ATOM  15551  HA  VAL C  33    -169.794-120.201 -22.993  1.00  0.00            
ATOM  15552  CB  VAL C  33    -171.115-119.247 -24.417  1.00  0.00            
ATOM  15553  HB  VAL C  33    -171.818-118.413 -24.409  1.00  0.00            
ATOM  15554  CG1 VAL C  33    -169.899-118.854 -25.262  1.00  0.00            
ATOM  15555 1HG1 VAL C  33    -170.222-118.642 -26.278  1.00  0.00            
ATOM  15556 2HG1 VAL C  33    -169.424-117.962 -24.859  1.00  0.00            
ATOM  15557 3HG1 VAL C  33    -169.177-119.671 -25.286  1.00  0.00            
ATOM  15558  CG2 VAL C  33    -171.791-120.415 -25.141  1.00  0.00            
ATOM  15559 1HG2 VAL C  33    -172.008-120.147 -26.174  1.00  0.00            
ATOM  15560 2HG2 VAL C  33    -171.126-121.273 -25.119  1.00  0.00            
ATOM  15561 3HG2 VAL C  33    -172.733-120.670 -24.655  1.00  0.00            
ATOM  15562  C   VAL C  33    -170.343-118.245 -22.266  1.00  0.00            
ATOM  15563  O   VAL C  33    -171.250-117.510 -21.884  1.00  0.00            
ATOM  15564  N   MET C  34    -169.058-117.884 -22.151  1.00  0.00            
ATOM  15565  H   MET C  34    -168.357-118.477 -22.566  1.00  0.00            
ATOM  15566  CA  MET C  34    -168.627-116.566 -21.646  1.00  0.00            
ATOM  15567  HA  MET C  34    -169.506-115.987 -21.365  1.00  0.00            
ATOM  15568  CB  MET C  34    -167.743-116.702 -20.395  1.00  0.00            
ATOM  15569  HB1 MET C  34    -166.724-116.947 -20.695  1.00  0.00            
ATOM  15570  HB2 MET C  34    -168.112-117.498 -19.750  1.00  0.00            
ATOM  15571  CG  MET C  34    -167.725-115.392 -19.602  1.00  0.00            
ATOM  15572  HG1 MET C  34    -168.723-115.215 -19.199  1.00  0.00            
ATOM  15573  HG2 MET C  34    -167.480-114.564 -20.268  1.00  0.00            
ATOM  15574  SD  MET C  34    -166.538-115.363 -18.236  1.00  0.00            
ATOM  15575  CE  MET C  34    -166.997-113.749 -17.552  1.00  0.00            
ATOM  15576  HE1 MET C  34    -166.385-113.533 -16.677  1.00  0.00            
ATOM  15577  HE2 MET C  34    -166.843-112.974 -18.304  1.00  0.00            
ATOM  15578  HE3 MET C  34    -168.049-113.761 -17.263  1.00  0.00            
ATOM  15579  C   MET C  34    -167.885-115.777 -22.724  1.00  0.00            
ATOM  15580  O   MET C  34    -166.995-116.321 -23.378  1.00  0.00            
ATOM  15581  N   ALA C  35    -168.207-114.491 -22.876  1.00  0.00            
ATOM  15582  H   ALA C  35    -168.897-114.084 -22.255  1.00  0.00            
ATOM  15583  CA  ALA C  35    -167.527-113.598 -23.811  1.00  0.00            
ATOM  15584  HA  ALA C  35    -166.996-114.198 -24.549  1.00  0.00            
ATOM  15585  CB  ALA C  35    -168.582-112.790 -24.571  1.00  0.00            
ATOM  15586  HB1 ALA C  35    -168.094-112.109 -25.267  1.00  0.00            
ATOM  15587  HB2 ALA C  35    -169.234-113.466 -25.124  1.00  0.00            
ATOM  15588  HB3 ALA C  35    -169.188-112.222 -23.867  1.00  0.00            
ATOM  15589  C   ALA C  35    -166.477-112.714 -23.110  1.00  0.00            
ATOM  15590  O   ALA C  35    -166.666-112.272 -21.977  1.00  0.00            
ATOM  15591  N   GLN C  36    -165.372-112.426 -23.802  1.00  0.00            
ATOM  15592  H   GLN C  36    -165.239-112.893 -24.692  1.00  0.00            
ATOM  15593  CA  GLN C  36    -164.315-111.532 -23.321  1.00  0.00            
ATOM  15594  HA  GLN C  36    -163.878-111.980 -22.428  1.00  0.00            
ATOM  15595  CB  GLN C  36    -163.230-111.424 -24.406  1.00  0.00            
ATOM  15596  HB1 GLN C  36    -163.671-110.970 -25.295  1.00  0.00            
ATOM  15597  HB2 GLN C  36    -162.901-112.429 -24.669  1.00  0.00            
ATOM  15598  CG  GLN C  36    -161.998-110.599 -24.001  1.00  0.00            
ATOM  15599  HG1 GLN C  36    -162.303-109.627 -23.615  1.00  0.00            
ATOM  15600  HG2 GLN C  36    -161.402-110.414 -24.893  1.00  0.00            
ATOM  15601  CD  GLN C  36    -161.116-111.320 -22.985  1.00  0.00            
ATOM  15602  OE1 GLN C  36    -160.410-112.267 -23.317  1.00  0.00            
ATOM  15603  NE2 GLN C  36    -161.073-110.893 -21.748  1.00  0.00            
ATOM  15604 1HE2 GLN C  36    -161.506-109.991 -21.500  1.00  0.00            
ATOM  15605 2HE2 GLN C  36    -160.520-111.394 -21.079  1.00  0.00            
ATOM  15606  C   GLN C  36    -164.872-110.146 -22.945  1.00  0.00            
ATOM  15607  O   GLN C  36    -165.582-109.523 -23.734  1.00  0.00            
ATOM  15608  N   ASP C  37    -164.505-109.668 -21.753  1.00  0.00            
ATOM  15609  H   ASP C  37    -163.871-110.220 -21.198  1.00  0.00            
ATOM  15610  CA  ASP C  37    -164.917-108.379 -21.172  1.00  0.00            
ATOM  15611  HA  ASP C  37    -164.630-108.431 -20.122  1.00  0.00            
ATOM  15612  CB  ASP C  37    -164.105-107.197 -21.753  1.00  0.00            
ATOM  15613  HB1 ASP C  37    -164.345-106.300 -21.179  1.00  0.00            
ATOM  15614  HB2 ASP C  37    -164.431-107.029 -22.781  1.00  0.00            
ATOM  15615  CG  ASP C  37    -162.573-107.362 -21.757  1.00  0.00            
ATOM  15616  OD1 ASP C  37    -162.041-108.378 -21.249  1.00  0.00            
ATOM  15617  OD2 ASP C  37    -161.893-106.448 -22.277  1.00  0.00            
ATOM  15618  C   ASP C  37    -166.451-108.172 -21.139  1.00  0.00            
ATOM  15619  O   ASP C  37    -166.958-107.058 -21.301  1.00  0.00            
ATOM  15620  N   LYS C  38    -167.197-109.269 -20.940  1.00  0.00            
ATOM  15621  H   LYS C  38    -166.714-110.154 -20.834  1.00  0.00            
ATOM  15622  CA  LYS C  38    -168.666-109.338 -20.933  1.00  0.00            
ATOM  15623  HA  LYS C  38    -169.060-108.368 -20.638  1.00  0.00            
ATOM  15624  CB  LYS C  38    -169.130-109.684 -22.361  1.00  0.00            
ATOM  15625  HB1 LYS C  38    -170.123-110.127 -22.339  1.00  0.00            
ATOM  15626  HB2 LYS C  38    -168.457-110.424 -22.791  1.00  0.00            
ATOM  15627  CG  LYS C  38    -169.156-108.448 -23.266  1.00  0.00            
ATOM  15628  HG1 LYS C  38    -168.153-108.268 -23.656  1.00  0.00            
ATOM  15629  HG2 LYS C  38    -169.471-107.580 -22.685  1.00  0.00            
ATOM  15630  CD  LYS C  38    -170.143-108.645 -24.422  1.00  0.00            
ATOM  15631  HD1 LYS C  38    -171.158-108.677 -24.023  1.00  0.00            
ATOM  15632  HD2 LYS C  38    -169.939-109.599 -24.907  1.00  0.00            
ATOM  15633  CE  LYS C  38    -170.033-107.521 -25.459  1.00  0.00            
ATOM  15634  HE1 LYS C  38    -170.754-107.715 -26.259  1.00  0.00            
ATOM  15635  HE2 LYS C  38    -169.028-107.549 -25.893  1.00  0.00            
ATOM  15636  NZ  LYS C  38    -170.292-106.193 -24.855  1.00  0.00            
ATOM  15637  HZ1 LYS C  38    -170.275-105.464 -25.552  1.00  0.00            
ATOM  15638  HZ2 LYS C  38    -171.209-106.180 -24.406  1.00  0.00            
ATOM  15639  HZ3 LYS C  38    -169.609-105.998 -24.135  1.00  0.00            
ATOM  15640  C   LYS C  38    -169.202-110.367 -19.914  1.00  0.00            
ATOM  15641  O   LYS C  38    -168.408-111.089 -19.311  1.00  0.00            
ATOM  15642  N   PRO C  39    -170.534-110.424 -19.699  1.00  0.00            
ATOM  15643  CD  PRO C  39    -171.531-109.453 -20.142  1.00  0.00            
ATOM  15644  HD1 PRO C  39    -171.879-109.706 -21.143  1.00  0.00            
ATOM  15645  HD2 PRO C  39    -171.151-108.432 -20.118  1.00  0.00            
ATOM  15646  CG  PRO C  39    -172.693-109.589 -19.169  1.00  0.00            
ATOM  15647  HG1 PRO C  39    -173.639-109.283 -19.619  1.00  0.00            
ATOM  15648  HG2 PRO C  39    -172.488-109.018 -18.262  1.00  0.00            
ATOM  15649  CB  PRO C  39    -172.668-111.080 -18.857  1.00  0.00            
ATOM  15650  HB1 PRO C  39    -173.223-111.621 -19.621  1.00  0.00            
ATOM  15651  HB2 PRO C  39    -173.108-111.267 -17.884  1.00  0.00            
ATOM  15652  CA  PRO C  39    -171.181-111.470 -18.903  1.00  0.00            
ATOM  15653  HA  PRO C  39    -170.777-111.450 -17.890  1.00  0.00            
ATOM  15654  C   PRO C  39    -171.006-112.889 -19.480  1.00  0.00            
ATOM  15655  O   PRO C  39    -170.512-113.082 -20.598  1.00  0.00            
ATOM  15656  N   THR C  40    -171.492-113.880 -18.734  1.00  0.00            
ATOM  15657  H   THR C  40    -171.874-113.653 -17.820  1.00  0.00            
ATOM  15658  CA  THR C  40    -171.787-115.229 -19.246  1.00  0.00            
ATOM  15659  HA  THR C  40    -171.120-115.444 -20.076  1.00  0.00            
ATOM  15660  CB  THR C  40    -171.564-116.315 -18.170  1.00  0.00            
ATOM  15661  HB  THR C  40    -172.477-116.457 -17.608  1.00  0.00            
ATOM  15662  CG2 THR C  40    -171.182-117.677 -18.735  1.00  0.00            
ATOM  15663 1HG2 THR C  40    -171.009-118.376 -17.916  1.00  0.00            
ATOM  15664 2HG2 THR C  40    -171.994-118.063 -19.346  1.00  0.00            
ATOM  15665 3HG2 THR C  40    -170.283-117.594 -19.334  1.00  0.00            
ATOM  15666  OG1 THR C  40    -170.551-115.964 -17.256  1.00  0.00            
ATOM  15667  HG1 THR C  40    -171.020-115.849 -16.410  1.00  0.00            
ATOM  15668  C   THR C  40    -173.227-115.282 -19.781  1.00  0.00            
ATOM  15669  O   THR C  40    -174.074-114.474 -19.398  1.00  0.00            
ATOM  15670  N   VAL C  41    -173.511-116.244 -20.658  1.00  0.00            
ATOM  15671  H   VAL C  41    -172.751-116.838 -20.974  1.00  0.00            
ATOM  15672  CA  VAL C  41    -174.864-116.663 -21.059  1.00  0.00            
ATOM  15673  HA  VAL C  41    -175.613-116.144 -20.457  1.00  0.00            
ATOM  15674  CB  VAL C  41    -175.141-116.361 -22.550  1.00  0.00            
ATOM  15675  HB  VAL C  41    -174.398-116.882 -23.156  1.00  0.00            
ATOM  15676  CG1 VAL C  41    -176.531-116.818 -23.019  1.00  0.00            
ATOM  15677 1HG1 VAL C  41    -176.693-116.529 -24.056  1.00  0.00            
ATOM  15678 2HG1 VAL C  41    -176.617-117.901 -22.955  1.00  0.00            
ATOM  15679 3HG1 VAL C  41    -177.305-116.365 -22.400  1.00  0.00            
ATOM  15680  CG2 VAL C  41    -175.025-114.864 -22.848  1.00  0.00            
ATOM  15681 1HG2 VAL C  41    -175.274-114.664 -23.890  1.00  0.00            
ATOM  15682 2HG2 VAL C  41    -175.702-114.304 -22.200  1.00  0.00            
ATOM  15683 3HG2 VAL C  41    -174.003-114.543 -22.671  1.00  0.00            
ATOM  15684  C   VAL C  41    -174.990-118.160 -20.795  1.00  0.00            
ATOM  15685  O   VAL C  41    -174.045-118.918 -21.034  1.00  0.00            
ATOM  15686  N   ASP C  42    -176.155-118.608 -20.350  1.00  0.00            
ATOM  15687  H   ASP C  42    -176.873-117.936 -20.092  1.00  0.00            
ATOM  15688  CA  ASP C  42    -176.546-120.014 -20.394  1.00  0.00            
ATOM  15689  HA  ASP C  42    -175.860-120.532 -21.057  1.00  0.00            
ATOM  15690  CB  ASP C  42    -176.415-120.682 -19.021  1.00  0.00            
ATOM  15691  HB1 ASP C  42    -175.377-120.602 -18.700  1.00  0.00            
ATOM  15692  HB2 ASP C  42    -176.637-121.737 -19.136  1.00  0.00            
ATOM  15693  CG  ASP C  42    -177.287-120.072 -17.928  1.00  0.00            
ATOM  15694  OD1 ASP C  42    -178.436-120.528 -17.765  1.00  0.00            
ATOM  15695  OD2 ASP C  42    -176.832-119.141 -17.227  1.00  0.00            
ATOM  15696  C   ASP C  42    -177.933-120.172 -21.040  1.00  0.00            
ATOM  15697  O   ASP C  42    -178.731-119.233 -21.071  1.00  0.00            
ATOM  15698  N   ILE C  43    -178.154-121.331 -21.661  1.00  0.00            
ATOM  15699  H   ILE C  43    -177.443-122.049 -21.575  1.00  0.00            
ATOM  15700  CA  ILE C  43    -179.192-121.581 -22.667  1.00  0.00            
ATOM  15701  HA  ILE C  43    -179.942-120.795 -22.604  1.00  0.00            
ATOM  15702  CB  ILE C  43    -178.582-121.578 -24.095  1.00  0.00            
ATOM  15703  HB  ILE C  43    -177.946-122.461 -24.189  1.00  0.00            
ATOM  15704  CG2 ILE C  43    -179.701-121.694 -25.149  1.00  0.00            
ATOM  15705 1HG2 ILE C  43    -179.283-121.779 -26.150  1.00  0.00            
ATOM  15706 2HG2 ILE C  43    -180.298-122.585 -24.971  1.00  0.00            
ATOM  15707 3HG2 ILE C  43    -180.366-120.835 -25.102  1.00  0.00            
ATOM  15708  CG1 ILE C  43    -177.684-120.341 -24.346  1.00  0.00            
ATOM  15709 1HG1 ILE C  43    -176.831-120.383 -23.668  1.00  0.00            
ATOM  15710 2HG1 ILE C  43    -178.243-119.434 -24.120  1.00  0.00            
ATOM  15711  CD  ILE C  43    -177.104-120.227 -25.761  1.00  0.00            
ATOM  15712  HD1 ILE C  43    -176.374-119.418 -25.783  1.00  0.00            
ATOM  15713  HD2 ILE C  43    -176.611-121.160 -26.034  1.00  0.00            
ATOM  15714  HD3 ILE C  43    -177.892-119.999 -26.479  1.00  0.00            
ATOM  15715  C   ILE C  43    -179.858-122.927 -22.375  1.00  0.00            
ATOM  15716  O   ILE C  43    -179.166-123.900 -22.069  1.00  0.00            
ATOM  15717  N   GLU C  44    -181.185-122.999 -22.499  1.00  0.00            
ATOM  15718  H   GLU C  44    -181.684-122.158 -22.766  1.00  0.00            
ATOM  15719  CA  GLU C  44    -181.974-124.189 -22.147  1.00  0.00            
ATOM  15720  HA  GLU C  44    -181.326-125.067 -22.107  1.00  0.00            
ATOM  15721  CB  GLU C  44    -182.633-124.005 -20.773  1.00  0.00            
ATOM  15722  HB1 GLU C  44    -183.142-124.935 -20.515  1.00  0.00            
ATOM  15723  HB2 GLU C  44    -183.387-123.220 -20.840  1.00  0.00            
ATOM  15724  CG  GLU C  44    -181.665-123.652 -19.650  1.00  0.00            
ATOM  15725  HG1 GLU C  44    -181.214-122.674 -19.832  1.00  0.00            
ATOM  15726  HG2 GLU C  44    -180.877-124.404 -19.611  1.00  0.00            
ATOM  15727  CD  GLU C  44    -182.419-123.630 -18.328  1.00  0.00            
ATOM  15728  OE1 GLU C  44    -182.729-124.721 -17.807  1.00  0.00            
ATOM  15729  OE2 GLU C  44    -182.648-122.536 -17.768  1.00  0.00            
ATOM  15730  C   GLU C  44    -183.119-124.475 -23.120  1.00  0.00            
ATOM  15731  O   GLU C  44    -183.751-123.544 -23.619  1.00  0.00            
ATOM  15732  N   LEU C  45    -183.487-125.754 -23.260  1.00  0.00            
ATOM  15733  H   LEU C  45    -182.898-126.465 -22.847  1.00  0.00            
ATOM  15734  CA  LEU C  45    -184.858-126.164 -23.577  1.00  0.00            
ATOM  15735  HA  LEU C  45    -185.375-125.354 -24.090  1.00  0.00            
ATOM  15736  CB  LEU C  45    -184.844-127.409 -24.485  1.00  0.00            
ATOM  15737  HB1 LEU C  45    -185.785-127.949 -24.366  1.00  0.00            
ATOM  15738  HB2 LEU C  45    -184.046-128.075 -24.153  1.00  0.00            
ATOM  15739  CG  LEU C  45    -184.661-127.094 -25.977  1.00  0.00            
ATOM  15740  HG  LEU C  45    -183.822-126.412 -26.110  1.00  0.00            
ATOM  15741  CD1 LEU C  45    -184.371-128.384 -26.738  1.00  0.00            
ATOM  15742 1HD1 LEU C  45    -184.171-128.165 -27.783  1.00  0.00            
ATOM  15743 2HD1 LEU C  45    -183.504-128.881 -26.307  1.00  0.00            
ATOM  15744 3HD1 LEU C  45    -185.223-129.060 -26.672  1.00  0.00            
ATOM  15745  CD2 LEU C  45    -185.925-126.462 -26.573  1.00  0.00            
ATOM  15746 1HD2 LEU C  45    -185.796-126.325 -27.644  1.00  0.00            
ATOM  15747 2HD2 LEU C  45    -186.779-127.117 -26.407  1.00  0.00            
ATOM  15748 3HD2 LEU C  45    -186.118-125.492 -26.121  1.00  0.00            
ATOM  15749  C   LEU C  45    -185.613-126.450 -22.271  1.00  0.00            
ATOM  15750  O   LEU C  45    -185.266-127.380 -21.542  1.00  0.00            
ATOM  15751  N   VAL C  46    -186.655-125.660 -21.987  1.00  0.00            
ATOM  15752  H   VAL C  46    -186.856-124.891 -22.612  1.00  0.00            
ATOM  15753  CA  VAL C  46    -187.503-125.831 -20.788  1.00  0.00            
ATOM  15754  HA  VAL C  46    -186.926-126.346 -20.017  1.00  0.00            
ATOM  15755  CB  VAL C  46    -187.918-124.461 -20.208  1.00  0.00            
ATOM  15756  HB  VAL C  46    -188.535-123.936 -20.938  1.00  0.00            
ATOM  15757  CG1 VAL C  46    -188.730-124.605 -18.915  1.00  0.00            
ATOM  15758 1HG1 VAL C  46    -188.959-123.620 -18.502  1.00  0.00            
ATOM  15759 2HG1 VAL C  46    -189.671-125.119 -19.107  1.00  0.00            
ATOM  15760 3HG1 VAL C  46    -188.156-125.162 -18.174  1.00  0.00            
ATOM  15761  CG2 VAL C  46    -186.695-123.587 -19.897  1.00  0.00            
ATOM  15762 1HG2 VAL C  46    -187.007-122.676 -19.388  1.00  0.00            
ATOM  15763 2HG2 VAL C  46    -186.008-124.125 -19.240  1.00  0.00            
ATOM  15764 3HG2 VAL C  46    -186.171-123.316 -20.813  1.00  0.00            
ATOM  15765  C   VAL C  46    -188.725-126.705 -21.091  1.00  0.00            
ATOM  15766  O   VAL C  46    -189.111-127.544 -20.275  1.00  0.00            
ATOM  15767  N   THR C  47    -189.317-126.539 -22.277  1.00  0.00            
ATOM  15768  H   THR C  47    -188.925-125.853 -22.908  1.00  0.00            
ATOM  15769  CA  THR C  47    -190.476-127.298 -22.772  1.00  0.00            
ATOM  15770  HA  THR C  47    -190.442-128.312 -22.379  1.00  0.00            
ATOM  15771  CB  THR C  47    -191.794-126.635 -22.311  1.00  0.00            
ATOM  15772  HB  THR C  47    -191.687-125.551 -22.364  1.00  0.00            
ATOM  15773  CG2 THR C  47    -193.063-127.016 -23.077  1.00  0.00            
ATOM  15774 1HG2 THR C  47    -193.939-126.577 -22.598  1.00  0.00            
ATOM  15775 2HG2 THR C  47    -193.018-126.632 -24.097  1.00  0.00            
ATOM  15776 3HG2 THR C  47    -193.183-128.096 -23.108  1.00  0.00            
ATOM  15777  OG1 THR C  47    -192.043-126.999 -20.974  1.00  0.00            
ATOM  15778  HG1 THR C  47    -192.965-126.788 -20.792  1.00  0.00            
ATOM  15779  C   THR C  47    -190.431-127.387 -24.295  1.00  0.00            
ATOM  15780  O   THR C  47    -190.087-126.409 -24.962  1.00  0.00            
ATOM  15781  N   THR C  48    -190.859-128.527 -24.838  1.00  0.00            
ATOM  15782  H   THR C  48    -191.075-129.310 -24.239  1.00  0.00            
ATOM  15783  CA  THR C  48    -191.444-128.607 -26.182  1.00  0.00            
ATOM  15784  HA  THR C  48    -191.595-127.595 -26.550  1.00  0.00            
ATOM  15785  CB  THR C  48    -190.556-129.328 -27.208  1.00  0.00            
ATOM  15786  HB  THR C  48    -191.046-129.303 -28.182  1.00  0.00            
ATOM  15787  CG2 THR C  48    -189.193-128.664 -27.335  1.00  0.00            
ATOM  15788 1HG2 THR C  48    -188.585-129.229 -28.038  1.00  0.00            
ATOM  15789 2HG2 THR C  48    -189.315-127.655 -27.707  1.00  0.00            
ATOM  15790 3HG2 THR C  48    -188.693-128.619 -26.371  1.00  0.00            
ATOM  15791  OG1 THR C  48    -190.323-130.670 -26.856  1.00  0.00            
ATOM  15792  HG1 THR C  48    -191.144-131.154 -27.073  1.00  0.00            
ATOM  15793  C   THR C  48    -192.819-129.259 -26.079  1.00  0.00            
ATOM  15794  O   THR C  48    -193.025-130.151 -25.251  1.00  0.00            
ATOM  15795  N   THR C  49    -193.764-128.776 -26.879  1.00  0.00            
ATOM  15796  H   THR C  49    -193.505-128.063 -27.560  1.00  0.00            
ATOM  15797  CA  THR C  49    -195.188-129.135 -26.818  1.00  0.00            
ATOM  15798  HA  THR C  49    -195.276-130.155 -26.455  1.00  0.00            
ATOM  15799  CB  THR C  49    -195.903-128.195 -25.813  1.00  0.00            
ATOM  15800  HB  THR C  49    -195.427-127.218 -25.845  1.00  0.00            
ATOM  15801  CG2 THR C  49    -197.419-128.002 -25.899  1.00  0.00            
ATOM  15802 1HG2 THR C  49    -197.748-127.343 -25.095  1.00  0.00            
ATOM  15803 2HG2 THR C  49    -197.684-127.516 -26.838  1.00  0.00            
ATOM  15804 3HG2 THR C  49    -197.941-128.954 -25.816  1.00  0.00            
ATOM  15805  OG1 THR C  49    -195.710-128.747 -24.534  1.00  0.00            
ATOM  15806  HG1 THR C  49    -196.144-128.170 -23.889  1.00  0.00            
ATOM  15807  C   THR C  49    -195.783-129.126 -28.228  1.00  0.00            
ATOM  15808  O   THR C  49    -195.124-128.727 -29.191  1.00  0.00            
ATOM  15809  N   VAL C  50    -197.015-129.613 -28.362  1.00  0.00            
ATOM  15810  H   VAL C  50    -197.516-129.905 -27.537  1.00  0.00            
ATOM  15811  CA  VAL C  50    -197.804-129.499 -29.588  1.00  0.00            
ATOM  15812  HA  VAL C  50    -197.250-128.894 -30.303  1.00  0.00            
ATOM  15813  CB  VAL C  50    -198.058-130.867 -30.242  1.00  0.00            
ATOM  15814  HB  VAL C  50    -198.795-131.413 -29.661  1.00  0.00            
ATOM  15815  CG1 VAL C  50    -198.598-130.674 -31.659  1.00  0.00            
ATOM  15816 1HG1 VAL C  50    -198.788-131.641 -32.114  1.00  0.00            
ATOM  15817 2HG1 VAL C  50    -199.533-130.115 -31.636  1.00  0.00            
ATOM  15818 3HG1 VAL C  50    -197.869-130.131 -32.261  1.00  0.00            
ATOM  15819  CG2 VAL C  50    -196.786-131.724 -30.329  1.00  0.00            
ATOM  15820 1HG2 VAL C  50    -196.999-132.655 -30.848  1.00  0.00            
ATOM  15821 2HG2 VAL C  50    -196.015-131.176 -30.865  1.00  0.00            
ATOM  15822 3HG2 VAL C  50    -196.427-131.974 -29.333  1.00  0.00            
ATOM  15823  C   VAL C  50    -199.113-128.779 -29.271  1.00  0.00            
ATOM  15824  O   VAL C  50    -199.839-129.186 -28.363  1.00  0.00            
ATOM  15825  N   SER C  51    -199.397-127.726 -30.027  1.00  0.00            
ATOM  15826  H   SER C  51    -198.741-127.503 -30.770  1.00  0.00            
ATOM  15827  CA  SER C  51    -200.639-126.948 -30.021  1.00  0.00            
ATOM  15828  HA  SER C  51    -201.294-127.298 -29.224  1.00  0.00            
ATOM  15829  CB  SER C  51    -200.308-125.471 -29.753  1.00  0.00            
ATOM  15830  HB1 SER C  51    -201.178-124.853 -29.981  1.00  0.00            
ATOM  15831  HB2 SER C  51    -199.476-125.154 -30.386  1.00  0.00            
ATOM  15832  OG  SER C  51    -199.976-125.301 -28.384  1.00  0.00            
ATOM  15833  HG  SER C  51    -199.114-124.831 -28.297  1.00  0.00            
ATOM  15834  C   SER C  51    -201.369-127.145 -31.359  1.00  0.00            
ATOM  15835  O   SER C  51    -200.778-127.625 -32.318  1.00  0.00            
ATOM  15836  N   ASN C  52    -202.659-126.806 -31.441  1.00  0.00            
ATOM  15837  H   ASN C  52    -203.074-126.365 -30.634  1.00  0.00            
ATOM  15838  CA  ASN C  52    -203.445-126.733 -32.692  1.00  0.00            
ATOM  15839  HA  ASN C  52    -204.479-126.569 -32.391  1.00  0.00            
ATOM  15840  CB  ASN C  52    -203.018-125.467 -33.470  1.00  0.00            
ATOM  15841  HB1 ASN C  52    -203.653-125.340 -34.345  1.00  0.00            
ATOM  15842  HB2 ASN C  52    -201.994-125.594 -33.823  1.00  0.00            
ATOM  15843  CG  ASN C  52    -203.091-124.186 -32.652  1.00  0.00            
ATOM  15844  OD1 ASN C  52    -203.760-124.102 -31.630  1.00  0.00            
ATOM  15845  ND2 ASN C  52    -202.409-123.145 -33.057  1.00  0.00            
ATOM  15846 1HD2 ASN C  52    -201.827-123.175 -33.908  1.00  0.00            
ATOM  15847 2HD2 ASN C  52    -202.447-122.311 -32.513  1.00  0.00            
ATOM  15848  C   ASN C  52    -203.509-128.009 -33.583  1.00  0.00            
ATOM  15849  O   ASN C  52    -204.008-127.936 -34.705  1.00  0.00            
ATOM  15850  N   MET C  53    -203.067-129.177 -33.093  1.00  0.00            
ATOM  15851  H   MET C  53    -202.585-129.139 -32.211  1.00  0.00            
ATOM  15852  CA  MET C  53    -203.027-130.446 -33.845  1.00  0.00            
ATOM  15853  HA  MET C  53    -202.342-130.300 -34.681  1.00  0.00            
ATOM  15854  CB  MET C  53    -202.435-131.573 -32.978  1.00  0.00            
ATOM  15855  HB1 MET C  53    -201.381-131.359 -32.803  1.00  0.00            
ATOM  15856  HB2 MET C  53    -202.500-132.508 -33.535  1.00  0.00            
ATOM  15857  CG  MET C  53    -203.128-131.751 -31.617  1.00  0.00            
ATOM  15858  HG1 MET C  53    -204.205-131.680 -31.758  1.00  0.00            
ATOM  15859  HG2 MET C  53    -202.832-130.935 -30.958  1.00  0.00            
ATOM  15860  SD  MET C  53    -202.798-133.327 -30.775  1.00  0.00            
ATOM  15861  CE  MET C  53    -201.066-133.098 -30.304  1.00  0.00            
ATOM  15862  HE1 MET C  53    -200.721-133.970 -29.749  1.00  0.00            
ATOM  15863  HE2 MET C  53    -200.456-132.979 -31.197  1.00  0.00            
ATOM  15864  HE3 MET C  53    -200.975-132.212 -29.675  1.00  0.00            
ATOM  15865  C   MET C  53    -204.384-130.856 -34.457  1.00  0.00            
ATOM  15866  O   MET C  53    -205.417-130.866 -33.781  1.00  0.00            
ATOM  15867  N   ALA C  54    -204.375-131.221 -35.741  1.00  0.00            
ATOM  15868  H   ALA C  54    -203.483-131.309 -36.210  1.00  0.00            
ATOM  15869  CA  ALA C  54    -205.583-131.383 -36.554  1.00  0.00            
ATOM  15870  HA  ALA C  54    -206.294-130.610 -36.256  1.00  0.00            
ATOM  15871  CB  ALA C  54    -205.215-131.136 -38.021  1.00  0.00            
ATOM  15872  HB1 ALA C  54    -206.108-131.204 -38.644  1.00  0.00            
ATOM  15873  HB2 ALA C  54    -204.780-130.141 -38.132  1.00  0.00            
ATOM  15874  HB3 ALA C  54    -204.492-131.883 -38.354  1.00  0.00            
ATOM  15875  C   ALA C  54    -206.265-132.749 -36.360  1.00  0.00            
ATOM  15876  O   ALA C  54    -205.600-133.779 -36.279  1.00  0.00            
ATOM  15877  N   GLU C  55    -207.602-132.787 -36.325  1.00  0.00            
ATOM  15878  H   GLU C  55    -208.112-131.930 -36.469  1.00  0.00            
ATOM  15879  CA  GLU C  55    -208.365-134.038 -36.209  1.00  0.00            
ATOM  15880  HA  GLU C  55    -207.775-134.734 -35.622  1.00  0.00            
ATOM  15881  CB  GLU C  55    -209.667-133.806 -35.421  1.00  0.00            
ATOM  15882  HB1 GLU C  55    -210.355-133.185 -35.998  1.00  0.00            
ATOM  15883  HB2 GLU C  55    -209.411-133.273 -34.504  1.00  0.00            
ATOM  15884  CG  GLU C  55    -210.356-135.126 -35.039  1.00  0.00            
ATOM  15885  HG1 GLU C  55    -209.591-135.869 -34.801  1.00  0.00            
ATOM  15886  HG2 GLU C  55    -210.927-135.504 -35.889  1.00  0.00            
ATOM  15887  CD  GLU C  55    -211.261-134.970 -33.809  1.00  0.00            
ATOM  15888  OE1 GLU C  55    -210.709-134.952 -32.681  1.00  0.00            
ATOM  15889  OE2 GLU C  55    -212.504-135.009 -33.938  1.00  0.00            
ATOM  15890  C   GLU C  55    -208.565-134.709 -37.575  1.00  0.00            
ATOM  15891  O   GLU C  55    -209.260-134.184 -38.441  1.00  0.00            
ATOM  15892  N   VAL C  56    -207.951-135.883 -37.751  1.00  0.00            
ATOM  15893  H   VAL C  56    -207.424-136.259 -36.970  1.00  0.00            
ATOM  15894  CA  VAL C  56    -207.861-136.608 -39.030  1.00  0.00            
ATOM  15895  HA  VAL C  56    -207.812-135.884 -39.845  1.00  0.00            
ATOM  15896  CB  VAL C  56    -206.567-137.450 -39.063  1.00  0.00            
ATOM  15897  HB  VAL C  56    -206.491-138.027 -38.141  1.00  0.00            
ATOM  15898  CG1 VAL C  56    -206.531-138.439 -40.229  1.00  0.00            
ATOM  15899 1HG1 VAL C  56    -205.532-138.864 -40.326  1.00  0.00            
ATOM  15900 2HG1 VAL C  56    -207.228-139.256 -40.061  1.00  0.00            
ATOM  15901 3HG1 VAL C  56    -206.807-137.922 -41.147  1.00  0.00            
ATOM  15902  CG2 VAL C  56    -205.340-136.539 -39.160  1.00  0.00            
ATOM  15903 1HG2 VAL C  56    -204.427-137.135 -39.109  1.00  0.00            
ATOM  15904 2HG2 VAL C  56    -205.349-135.986 -40.099  1.00  0.00            
ATOM  15905 3HG2 VAL C  56    -205.333-135.821 -38.342  1.00  0.00            
ATOM  15906  C   VAL C  56    -209.110-137.453 -39.271  1.00  0.00            
ATOM  15907  O   VAL C  56    -209.895-137.172 -40.174  1.00  0.00            
ATOM  15908  N   ARG C  57    -209.338-138.463 -38.423  1.00  0.00            
ATOM  15909  H   ARG C  57    -208.668-138.603 -37.679  1.00  0.00            
ATOM  15910  CA  ARG C  57    -210.562-139.277 -38.417  1.00  0.00            
ATOM  15911  HA  ARG C  57    -211.348-138.721 -38.932  1.00  0.00            
ATOM  15912  CB  ARG C  57    -210.390-140.612 -39.180  1.00  0.00            
ATOM  15913  HB1 ARG C  57    -211.273-141.228 -39.001  1.00  0.00            
ATOM  15914  HB2 ARG C  57    -209.522-141.147 -38.797  1.00  0.00            
ATOM  15915  CG  ARG C  57    -210.242-140.429 -40.704  1.00  0.00            
ATOM  15916  HG1 ARG C  57    -209.326-139.878 -40.914  1.00  0.00            
ATOM  15917  HG2 ARG C  57    -211.086-139.849 -41.082  1.00  0.00            
ATOM  15918  CD  ARG C  57    -210.194-141.770 -41.456  1.00  0.00            
ATOM  15919  HD1 ARG C  57    -211.155-142.276 -41.346  1.00  0.00            
ATOM  15920  HD2 ARG C  57    -209.422-142.406 -41.020  1.00  0.00            
ATOM  15921  NE  ARG C  57    -209.930-141.560 -42.891  1.00  0.00            
ATOM  15922  HE  ARG C  57    -210.705-141.232 -43.477  1.00  0.00            
ATOM  15923  CZ  ARG C  57    -208.762-141.558 -43.506  1.00  0.00            
ATOM  15924  NH1 ARG C  57    -207.652-141.938 -42.957  1.00  0.00            
ATOM  15925 1HH1 ARG C  57    -207.643-142.512 -42.134  1.00  0.00            
ATOM  15926 2HH1 ARG C  57    -206.799-141.805 -43.503  1.00  0.00            
ATOM  15927  NH2 ARG C  57    -208.646-141.153 -44.726  1.00  0.00            
ATOM  15928 1HH2 ARG C  57    -209.511-140.920 -45.223  1.00  0.00            
ATOM  15929 2HH2 ARG C  57    -207.731-141.082 -45.139  1.00  0.00            
ATOM  15930  C   ARG C  57    -211.042-139.487 -36.986  1.00  0.00            
ATOM  15931  O   ARG C  57    -210.265-139.741 -36.060  1.00  0.00            
ATOM  15932  N   SER C  58    -212.350-139.375 -36.813  1.00  0.00            
ATOM  15933  H   SER C  58    -212.910-139.205 -37.644  1.00  0.00            
ATOM  15934  CA  SER C  58    -213.059-139.763 -35.599  1.00  0.00            
ATOM  15935  HA  SER C  58    -212.424-139.601 -34.735  1.00  0.00            
ATOM  15936  CB  SER C  58    -214.335-138.933 -35.474  1.00  0.00            
ATOM  15937  HB1 SER C  58    -214.982-139.374 -34.716  1.00  0.00            
ATOM  15938  HB2 SER C  58    -214.863-138.940 -36.428  1.00  0.00            
ATOM  15939  OG  SER C  58    -214.020-137.605 -35.108  1.00  0.00            
ATOM  15940  HG  SER C  58    -213.464-137.232 -35.807  1.00  0.00            
ATOM  15941  C   SER C  58    -213.440-141.233 -35.670  1.00  0.00            
ATOM  15942  O   SER C  58    -213.981-141.647 -36.686  1.00  0.00            
ATOM  15943  N   TYR C  59    -213.248-141.997 -34.592  1.00  0.00            
ATOM  15944  H   TYR C  59    -212.764-141.616 -33.787  1.00  0.00            
ATOM  15945  CA  TYR C  59    -213.742-143.373 -34.467  1.00  0.00            
ATOM  15946  HA  TYR C  59    -214.245-143.674 -35.387  1.00  0.00            
ATOM  15947  CB  TYR C  59    -212.571-144.339 -34.267  1.00  0.00            
ATOM  15948  HB1 TYR C  59    -212.943-145.239 -33.775  1.00  0.00            
ATOM  15949  HB2 TYR C  59    -211.836-143.879 -33.609  1.00  0.00            
ATOM  15950  CG  TYR C  59    -211.868-144.780 -35.530  1.00  0.00            
ATOM  15951  CD1 TYR C  59    -212.385-145.865 -36.263  1.00  0.00            
ATOM  15952  HD1 TYR C  59    -213.315-146.330 -35.969  1.00  0.00            
ATOM  15953  CE1 TYR C  59    -211.685-146.357 -37.378  1.00  0.00            
ATOM  15954  HE1 TYR C  59    -212.044-147.217 -37.924  1.00  0.00            
ATOM  15955  CZ  TYR C  59    -210.466-145.765 -37.765  1.00  0.00            
ATOM  15956  OH  TYR C  59    -209.765-146.288 -38.800  1.00  0.00            
ATOM  15957  HH  TYR C  59    -208.828-146.034 -38.757  1.00  0.00            
ATOM  15958  CE2 TYR C  59    -209.955-144.670 -37.039  1.00  0.00            
ATOM  15959  HE2 TYR C  59    -209.010-144.240 -37.339  1.00  0.00            
ATOM  15960  CD2 TYR C  59    -210.661-144.171 -35.927  1.00  0.00            
ATOM  15961  HD2 TYR C  59    -210.260-143.339 -35.369  1.00  0.00            
ATOM  15962  C   TYR C  59    -214.770-143.489 -33.331  1.00  0.00            
ATOM  15963  O   TYR C  59    -214.647-142.844 -32.284  1.00  0.00            
ATOM  15964  N   CYS C  60    -215.797-144.311 -33.543  1.00  0.00            
ATOM  15965  H   CYS C  60    -215.833-144.807 -34.431  1.00  0.00            
ATOM  15966  CA  CYS C  60    -216.867-144.587 -32.588  1.00  0.00            
ATOM  15967  HA  CYS C  60    -216.930-143.777 -31.859  1.00  0.00            
ATOM  15968  CB  CYS C  60    -218.192-144.629 -33.359  1.00  0.00            
ATOM  15969  HB1 CYS C  60    -218.070-145.277 -34.225  1.00  0.00            
ATOM  15970  HB2 CYS C  60    -218.435-143.630 -33.712  1.00  0.00            
ATOM  15971  SG  CYS C  60    -219.545-145.242 -32.316  1.00  0.00            
ATOM  15972  HG  CYS C  60    -220.506-145.167 -33.241  1.00  0.00            
ATOM  15973  C   CYS C  60    -216.574-145.889 -31.832  1.00  0.00            
ATOM  15974  O   CYS C  60    -216.416-146.946 -32.441  1.00  0.00            
ATOM  15975  N   TYR C  61    -216.537-145.807 -30.500  1.00  0.00            
ATOM  15976  H   TYR C  61    -216.694-144.905 -30.069  1.00  0.00            
ATOM  15977  CA  TYR C  61    -216.199-146.935 -29.618  1.00  0.00            
ATOM  15978  HA  TYR C  61    -215.894-147.786 -30.230  1.00  0.00            
ATOM  15979  CB  TYR C  61    -214.987-146.546 -28.761  1.00  0.00            
ATOM  15980  HB1 TYR C  61    -214.802-147.315 -28.011  1.00  0.00            
ATOM  15981  HB2 TYR C  61    -215.199-145.618 -28.228  1.00  0.00            
ATOM  15982  CG  TYR C  61    -213.736-146.376 -29.604  1.00  0.00            
ATOM  15983  CD1 TYR C  61    -212.892-147.474 -29.857  1.00  0.00            
ATOM  15984  HD1 TYR C  61    -213.104-148.440 -29.429  1.00  0.00            
ATOM  15985  CE1 TYR C  61    -211.768-147.329 -30.692  1.00  0.00            
ATOM  15986  HE1 TYR C  61    -211.129-148.171 -30.911  1.00  0.00            
ATOM  15987  CZ  TYR C  61    -211.482-146.085 -31.281  1.00  0.00            
ATOM  15988  OH  TYR C  61    -210.403-145.963 -32.094  1.00  0.00            
ATOM  15989  HH  TYR C  61    -210.335-145.103 -32.509  1.00  0.00            
ATOM  15990  CE2 TYR C  61    -212.323-144.984 -31.019  1.00  0.00            
ATOM  15991  HE2 TYR C  61    -212.108-144.028 -31.460  1.00  0.00            
ATOM  15992  CD2 TYR C  61    -213.444-145.127 -30.182  1.00  0.00            
ATOM  15993  HD2 TYR C  61    -214.092-144.283 -30.002  1.00  0.00            
ATOM  15994  C   TYR C  61    -217.396-147.434 -28.797  1.00  0.00            
ATOM  15995  O   TYR C  61    -217.281-148.397 -28.042  1.00  0.00            
ATOM  15996  N   GLU C  62    -218.557-146.793 -28.945  1.00  0.00            
ATOM  15997  H   GLU C  62    -218.577-145.987 -29.555  1.00  0.00            
ATOM  15998  CA  GLU C  62    -219.848-147.257 -28.441  1.00  0.00            
ATOM  15999  HA  GLU C  62    -219.963-148.320 -28.660  1.00  0.00            
ATOM  16000  CB  GLU C  62    -219.892-147.052 -26.928  1.00  0.00            
ATOM  16001  HB1 GLU C  62    -219.741-145.994 -26.714  1.00  0.00            
ATOM  16002  HB2 GLU C  62    -219.064-147.601 -26.489  1.00  0.00            
ATOM  16003  CG  GLU C  62    -221.163-147.537 -26.228  1.00  0.00            
ATOM  16004  HG1 GLU C  62    -221.238-148.624 -26.313  1.00  0.00            
ATOM  16005  HG2 GLU C  62    -222.047-147.087 -26.683  1.00  0.00            
ATOM  16006  CD  GLU C  62    -221.052-147.120 -24.764  1.00  0.00            
ATOM  16007  OE1 GLU C  62    -221.762-146.166 -24.373  1.00  0.00            
ATOM  16008  OE2 GLU C  62    -220.151-147.664 -24.080  1.00  0.00            
ATOM  16009  C   GLU C  62    -220.978-146.468 -29.113  1.00  0.00            
ATOM  16010  O   GLU C  62    -220.907-145.243 -29.241  1.00  0.00            
ATOM  16011  N   ALA C  63    -222.045-147.162 -29.510  1.00  0.00            
ATOM  16012  H   ALA C  63    -222.075-148.159 -29.347  1.00  0.00            
ATOM  16013  CA  ALA C  63    -223.239-146.538 -30.062  1.00  0.00            
ATOM  16014  HA  ALA C  63    -223.212-145.471 -29.844  1.00  0.00            
ATOM  16015  CB  ALA C  63    -223.248-146.700 -31.586  1.00  0.00            
ATOM  16016  HB1 ALA C  63    -224.125-146.207 -32.006  1.00  0.00            
ATOM  16017  HB2 ALA C  63    -222.352-146.244 -32.005  1.00  0.00            
ATOM  16018  HB3 ALA C  63    -223.268-147.757 -31.852  1.00  0.00            
ATOM  16019  C   ALA C  63    -224.509-147.087 -29.410  1.00  0.00            
ATOM  16020  O   ALA C  63    -224.674-148.287 -29.208  1.00  0.00            
ATOM  16021  N   SER C  64    -225.443-146.186 -29.135  1.00  0.00            
ATOM  16022  H   SER C  64    -225.235-145.222 -29.360  1.00  0.00            
ATOM  16023  CA  SER C  64    -226.822-146.527 -28.807  1.00  0.00            
ATOM  16024  HA  SER C  64    -226.823-147.480 -28.276  1.00  0.00            
ATOM  16025  CB  SER C  64    -227.415-145.484 -27.854  1.00  0.00            
ATOM  16026  HB1 SER C  64    -226.788-145.417 -26.964  1.00  0.00            
ATOM  16027  HB2 SER C  64    -228.413-145.802 -27.551  1.00  0.00            
ATOM  16028  OG  SER C  64    -227.504-144.208 -28.456  1.00  0.00            
ATOM  16029  HG  SER C  64    -226.630-143.952 -28.793  1.00  0.00            
ATOM  16030  C   SER C  64    -227.651-146.701 -30.085  1.00  0.00            
ATOM  16031  O   SER C  64    -227.403-146.049 -31.105  1.00  0.00            
ATOM  16032  N   ILE C  65    -228.655-147.580 -30.022  1.00  0.00            
ATOM  16033  H   ILE C  65    -228.798-148.074 -29.155  1.00  0.00            
ATOM  16034  CA  ILE C  65    -229.656-147.774 -31.077  1.00  0.00            
ATOM  16035  HA  ILE C  65    -229.371-147.143 -31.916  1.00  0.00            
ATOM  16036  CB  ILE C  65    -229.654-149.240 -31.590  1.00  0.00            
ATOM  16037  HB  ILE C  65    -229.203-149.877 -30.827  1.00  0.00            
ATOM  16038  CG2 ILE C  65    -231.061-149.811 -31.865  1.00  0.00            
ATOM  16039 1HG2 ILE C  65    -230.983-150.845 -32.195  1.00  0.00            
ATOM  16040 2HG2 ILE C  65    -231.646-149.811 -30.945  1.00  0.00            
ATOM  16041 3HG2 ILE C  65    -231.574-149.222 -32.623  1.00  0.00            
ATOM  16042  CG1 ILE C  65    -228.760-149.294 -32.851  1.00  0.00            
ATOM  16043 1HG1 ILE C  65    -227.754-148.977 -32.574  1.00  0.00            
ATOM  16044 2HG1 ILE C  65    -229.134-148.589 -33.594  1.00  0.00            
ATOM  16045  CD  ILE C  65    -228.660-150.668 -33.524  1.00  0.00            
ATOM  16046  HD1 ILE C  65    -227.869-150.641 -34.273  1.00  0.00            
ATOM  16047  HD2 ILE C  65    -228.434-151.439 -32.788  1.00  0.00            
ATOM  16048  HD3 ILE C  65    -229.598-150.906 -34.021  1.00  0.00            
ATOM  16049  C   ILE C  65    -231.017-147.244 -30.623  1.00  0.00            
ATOM  16050  O   ILE C  65    -231.444-147.456 -29.489  1.00  0.00            
ATOM  16051  N   SER C  66    -231.712-146.560 -31.531  1.00  0.00            
ATOM  16052  H   SER C  66    -231.301-146.445 -32.453  1.00  0.00            
ATOM  16053  CA  SER C  66    -233.057-146.007 -31.315  1.00  0.00            
ATOM  16054  HA  SER C  66    -233.560-146.595 -30.548  1.00  0.00            
ATOM  16055  CB  SER C  66    -232.946-144.567 -30.789  1.00  0.00            
ATOM  16056  HB1 SER C  66    -232.540-144.596 -29.776  1.00  0.00            
ATOM  16057  HB2 SER C  66    -233.935-144.110 -30.748  1.00  0.00            
ATOM  16058  OG  SER C  66    -232.093-143.775 -31.591  1.00  0.00            
ATOM  16059  HG  SER C  66    -231.214-144.172 -31.559  1.00  0.00            
ATOM  16060  C   SER C  66    -233.913-146.114 -32.586  1.00  0.00            
ATOM  16061  O   SER C  66    -233.407-146.517 -33.629  1.00  0.00            
ATOM  16062  N   ASP C  67    -235.217-145.823 -32.490  1.00  0.00            
ATOM  16063  H   ASP C  67    -235.547-145.482 -31.602  1.00  0.00            
ATOM  16064  CA  ASP C  67    -236.196-145.817 -33.602  1.00  0.00            
ATOM  16065  HA  ASP C  67    -237.173-145.996 -33.151  1.00  0.00            
ATOM  16066  CB  ASP C  67    -236.280-144.413 -34.220  1.00  0.00            
ATOM  16067  HB1 ASP C  67    -235.385-144.224 -34.816  1.00  0.00            
ATOM  16068  HB2 ASP C  67    -236.307-143.678 -33.413  1.00  0.00            
ATOM  16069  CG  ASP C  67    -237.529-144.210 -35.088  1.00  0.00            
ATOM  16070  OD1 ASP C  67    -238.258-145.186 -35.374  1.00  0.00            
ATOM  16071  OD2 ASP C  67    -237.760-143.052 -35.499  1.00  0.00            
ATOM  16072  C   ASP C  67    -236.003-146.966 -34.622  1.00  0.00            
ATOM  16073  O   ASP C  67    -235.695-146.779 -35.804  1.00  0.00            
ATOM  16074  N   MET C  68    -236.112-148.197 -34.110  1.00  0.00            
ATOM  16075  H   MET C  68    -236.320-148.269 -33.128  1.00  0.00            
ATOM  16076  CA  MET C  68    -235.800-149.426 -34.840  1.00  0.00            
ATOM  16077  HA  MET C  68    -234.932-149.218 -35.458  1.00  0.00            
ATOM  16078  CB  MET C  68    -235.389-150.521 -33.841  1.00  0.00            
ATOM  16079  HB1 MET C  68    -236.270-150.860 -33.293  1.00  0.00            
ATOM  16080  HB2 MET C  68    -234.681-150.103 -33.124  1.00  0.00            
ATOM  16081  CG  MET C  68    -234.719-151.719 -34.528  1.00  0.00            
ATOM  16082  HG1 MET C  68    -233.702-151.442 -34.804  1.00  0.00            
ATOM  16083  HG2 MET C  68    -235.252-151.948 -35.451  1.00  0.00            
ATOM  16084  SD  MET C  68    -234.667-153.235 -33.526  1.00  0.00            
ATOM  16085  CE  MET C  68    -233.577-152.697 -32.180  1.00  0.00            
ATOM  16086  HE1 MET C  68    -233.406-153.526 -31.492  1.00  0.00            
ATOM  16087  HE2 MET C  68    -232.620-152.378 -32.590  1.00  0.00            
ATOM  16088  HE3 MET C  68    -234.029-151.870 -31.634  1.00  0.00            
ATOM  16089  C   MET C  68    -236.949-149.838 -35.780  1.00  0.00            
ATOM  16090  O   MET C  68    -237.696-150.785 -35.498  1.00  0.00            
ATOM  16091  N   ALA C  69    -237.132-149.110 -36.882  1.00  0.00            
ATOM  16092  H   ALA C  69    -236.529-148.303 -37.006  1.00  0.00            
ATOM  16093  CA  ALA C  69    -238.166-149.380 -37.883  1.00  0.00            
ATOM  16094  HA  ALA C  69    -239.117-149.449 -37.354  1.00  0.00            
ATOM  16095  CB  ALA C  69    -238.267-148.176 -38.825  1.00  0.00            
ATOM  16096  HB1 ALA C  69    -239.053-148.342 -39.562  1.00  0.00            
ATOM  16097  HB2 ALA C  69    -238.508-147.282 -38.246  1.00  0.00            
ATOM  16098  HB3 ALA C  69    -237.319-148.018 -39.334  1.00  0.00            
ATOM  16099  C   ALA C  69    -237.963-150.728 -38.621  1.00  0.00            
ATOM  16100  O   ALA C  69    -236.855-151.252 -38.737  1.00  0.00            
ATOM  16101  N   SER C  70    -239.055-151.339 -39.087  1.00  0.00            
ATOM  16102  H   SER C  70    -239.946-150.867 -39.029  1.00  0.00            
ATOM  16103  CA  SER C  70    -239.057-152.712 -39.616  1.00  0.00            
ATOM  16104  HA  SER C  70    -238.157-152.882 -40.208  1.00  0.00            
ATOM  16105  CB  SER C  70    -239.054-153.667 -38.417  1.00  0.00            
ATOM  16106  HB1 SER C  70    -239.901-153.420 -37.777  1.00  0.00            
ATOM  16107  HB2 SER C  70    -238.133-153.510 -37.854  1.00  0.00            
ATOM  16108  OG  SER C  70    -239.144-155.034 -38.751  1.00  0.00            
ATOM  16109  HG  SER C  70    -238.486-155.227 -39.455  1.00  0.00            
ATOM  16110  C   SER C  70    -240.283-152.952 -40.499  1.00  0.00            
ATOM  16111  O   SER C  70    -241.397-152.596 -40.115  1.00  0.00            
ATOM  16112  N   ASP C  71    -240.080-153.554 -41.671  1.00  0.00            
ATOM  16113  H   ASP C  71    -239.124-153.785 -41.933  1.00  0.00            
ATOM  16114  CA  ASP C  71    -241.115-153.814 -42.681  1.00  0.00            
ATOM  16115  HA  ASP C  71    -242.087-153.548 -42.264  1.00  0.00            
ATOM  16116  CB  ASP C  71    -240.881-152.862 -43.882  1.00  0.00            
ATOM  16117  HB1 ASP C  71    -239.891-152.407 -43.809  1.00  0.00            
ATOM  16118  HB2 ASP C  71    -241.611-152.052 -43.830  1.00  0.00            
ATOM  16119  CG  ASP C  71    -240.984-153.543 -45.244  1.00  0.00            
ATOM  16120  OD1 ASP C  71    -239.943-154.063 -45.693  1.00  0.00            
ATOM  16121  OD2 ASP C  71    -242.125-153.684 -45.747  1.00  0.00            
ATOM  16122  C   ASP C  71    -241.213-155.323 -43.030  1.00  0.00            
ATOM  16123  O   ASP C  71    -240.427-156.145 -42.548  1.00  0.00            
ATOM  16124  N   SER C  72    -242.226-155.704 -43.824  1.00  0.00            
ATOM  16125  H   SER C  72    -242.706-154.934 -44.285  1.00  0.00            
ATOM  16126  CA  SER C  72    -242.231-156.966 -44.576  1.00  0.00            
ATOM  16127  HA  SER C  72    -241.263-157.074 -45.060  1.00  0.00            
ATOM  16128  CB  SER C  72    -242.458-158.141 -43.630  1.00  0.00            
ATOM  16129  HB1 SER C  72    -243.409-157.993 -43.137  1.00  0.00            
ATOM  16130  HB2 SER C  72    -241.683-158.177 -42.870  1.00  0.00            
ATOM  16131  OG  SER C  72    -242.492-159.371 -44.315  1.00  0.00            
ATOM  16132  HG  SER C  72    -242.566-160.062 -43.626  1.00  0.00            
ATOM  16133  C   SER C  72    -243.327-157.000 -45.649  1.00  0.00            
ATOM  16134  O   SER C  72    -244.527-157.046 -45.321  1.00  0.00            
ATOM  16135  N   ARG C  73    -242.918-157.070 -46.920  1.00  0.00            
ATOM  16136  H   ARG C  73    -241.912-157.022 -47.080  1.00  0.00            
ATOM  16137  CA  ARG C  73    -243.757-157.339 -48.099  1.00  0.00            
ATOM  16138  HA  ARG C  73    -244.761-156.954 -47.920  1.00  0.00            
ATOM  16139  CB  ARG C  73    -243.188-156.614 -49.328  1.00  0.00            
ATOM  16140  HB1 ARG C  73    -243.763-156.919 -50.199  1.00  0.00            
ATOM  16141  HB2 ARG C  73    -242.158-156.925 -49.485  1.00  0.00            
ATOM  16142  CG  ARG C  73    -243.244-155.083 -49.235  1.00  0.00            
ATOM  16143  HG1 ARG C  73    -242.543-154.731 -48.476  1.00  0.00            
ATOM  16144  HG2 ARG C  73    -244.254-154.771 -48.968  1.00  0.00            
ATOM  16145  CD  ARG C  73    -242.877-154.493 -50.602  1.00  0.00            
ATOM  16146  HD1 ARG C  73    -243.583-154.872 -51.341  1.00  0.00            
ATOM  16147  HD2 ARG C  73    -241.876-154.831 -50.877  1.00  0.00            
ATOM  16148  NE  ARG C  73    -242.918-153.020 -50.601  1.00  0.00            
ATOM  16149  HE  ARG C  73    -242.895-152.569 -49.702  1.00  0.00            
ATOM  16150  CZ  ARG C  73    -242.890-152.249 -51.677  1.00  0.00            
ATOM  16151  NH1 ARG C  73    -242.912-152.719 -52.891  1.00  0.00            
ATOM  16152 1HH1 ARG C  73    -242.853-153.726 -53.025  1.00  0.00            
ATOM  16153 2HH1 ARG C  73    -242.673-152.138 -53.670  1.00  0.00            
ATOM  16154  NH2 ARG C  73    -242.851-150.952 -51.549  1.00  0.00            
ATOM  16155 1HH2 ARG C  73    -242.846-150.530 -50.639  1.00  0.00            
ATOM  16156 2HH2 ARG C  73    -242.814-150.381 -52.373  1.00  0.00            
ATOM  16157  C   ARG C  73    -243.887-158.837 -48.392  1.00  0.00            
ATOM  16158  O   ARG C  73    -243.089-159.670 -47.953  1.00  0.00            
ATOM  16159  N   CYS C  74    -244.950-159.199 -49.098  1.00  0.00            
ATOM  16160  H   CYS C  74    -245.553-158.458 -49.439  1.00  0.00            
ATOM  16161  CA  CYS C  74    -245.247-160.566 -49.534  1.00  0.00            
ATOM  16162  HA  CYS C  74    -245.024-161.258 -48.725  1.00  0.00            
ATOM  16163  CB  CYS C  74    -246.748-160.650 -49.857  1.00  0.00            
ATOM  16164  HB1 CYS C  74    -247.015-161.677 -50.113  1.00  0.00            
ATOM  16165  HB2 CYS C  74    -246.954-160.030 -50.731  1.00  0.00            
ATOM  16166  SG  CYS C  74    -247.767-160.082 -48.459  1.00  0.00            
ATOM  16167  HG  CYS C  74    -248.924-160.016 -49.130  1.00  0.00            
ATOM  16168  C   CYS C  74    -244.408-160.960 -50.770  1.00  0.00            
ATOM  16169  O   CYS C  74    -243.853-160.088 -51.437  1.00  0.00            
ATOM  16170  N   PRO C  75    -244.374-162.249 -51.154  1.00  0.00            
ATOM  16171  CD  PRO C  75    -244.633-163.427 -50.345  1.00  0.00            
ATOM  16172  HD1 PRO C  75    -245.707-163.554 -50.200  1.00  0.00            
ATOM  16173  HD2 PRO C  75    -244.117-163.364 -49.390  1.00  0.00            
ATOM  16174  CG  PRO C  75    -244.078-164.594 -51.160  1.00  0.00            
ATOM  16175  HG1 PRO C  75    -244.586-165.530 -50.927  1.00  0.00            
ATOM  16176  HG2 PRO C  75    -243.006-164.685 -50.984  1.00  0.00            
ATOM  16177  CB  PRO C  75    -244.324-164.150 -52.603  1.00  0.00            
ATOM  16178  HB1 PRO C  75    -245.343-164.416 -52.888  1.00  0.00            
ATOM  16179  HB2 PRO C  75    -243.608-164.604 -53.289  1.00  0.00            
ATOM  16180  CA  PRO C  75    -244.167-162.623 -52.551  1.00  0.00            
ATOM  16181  HA  PRO C  75    -243.154-162.346 -52.850  1.00  0.00            
ATOM  16182  C   PRO C  75    -245.195-161.918 -53.454  1.00  0.00            
ATOM  16183  O   PRO C  75    -246.347-161.730 -53.053  1.00  0.00            
ATOM  16184  N   THR C  76    -244.787-161.551 -54.669  1.00  0.00            
ATOM  16185  H   THR C  76    -243.806-161.659 -54.885  1.00  0.00            
ATOM  16186  CA  THR C  76    -245.592-160.775 -55.637  1.00  0.00            
ATOM  16187  HA  THR C  76    -244.959-160.644 -56.512  1.00  0.00            
ATOM  16188  CB  THR C  76    -246.830-161.561 -56.128  1.00  0.00            
ATOM  16189  HB  THR C  76    -247.620-161.501 -55.379  1.00  0.00            
ATOM  16190  CG2 THR C  76    -247.368-161.077 -57.477  1.00  0.00            
ATOM  16191 1HG2 THR C  76    -248.216-161.691 -57.777  1.00  0.00            
ATOM  16192 2HG2 THR C  76    -247.704-160.043 -57.401  1.00  0.00            
ATOM  16193 3HG2 THR C  76    -246.586-161.143 -58.234  1.00  0.00            
ATOM  16194  OG1 THR C  76    -246.517-162.924 -56.347  1.00  0.00            
ATOM  16195  HG1 THR C  76    -247.350-163.399 -56.362  1.00  0.00            
ATOM  16196  C   THR C  76    -245.893-159.342 -55.150  1.00  0.00            
ATOM  16197  O   THR C  76    -247.005-158.837 -55.299  1.00  0.00            
ATOM  16198  N   GLN C  77    -244.892-158.680 -54.551  1.00  0.00            
ATOM  16199  H   GLN C  77    -244.000-159.171 -54.513  1.00  0.00            
ATOM  16200  CA  GLN C  77    -244.906-157.269 -54.119  1.00  0.00            
ATOM  16201  HA  GLN C  77    -245.634-156.741 -54.736  1.00  0.00            
ATOM  16202  CB  GLN C  77    -245.376-157.157 -52.653  1.00  0.00            
ATOM  16203  HB1 GLN C  77    -245.295-156.118 -52.334  1.00  0.00            
ATOM  16204  HB2 GLN C  77    -244.729-157.763 -52.024  1.00  0.00            
ATOM  16205  CG  GLN C  77    -246.838-157.582 -52.446  1.00  0.00            
ATOM  16206  HG1 GLN C  77    -246.938-158.653 -52.617  1.00  0.00            
ATOM  16207  HG2 GLN C  77    -247.460-157.060 -53.174  1.00  0.00            
ATOM  16208  CD  GLN C  77    -247.371-157.273 -51.050  1.00  0.00            
ATOM  16209  OE1 GLN C  77    -246.653-157.130 -50.071  1.00  0.00            
ATOM  16210  NE2 GLN C  77    -248.673-157.195 -50.888  1.00  0.00            
ATOM  16211 1HE2 GLN C  77    -249.282-157.274 -51.683  1.00  0.00            
ATOM  16212 2HE2 GLN C  77    -248.996-156.931 -49.976  1.00  0.00            
ATOM  16213  C   GLN C  77    -243.564-156.517 -54.347  1.00  0.00            
ATOM  16214  O   GLN C  77    -243.385-155.408 -53.837  1.00  0.00            
ATOM  16215  N   GLY C  78    -242.629-157.078 -55.126  1.00  0.00            
ATOM  16216  H   GLY C  78    -242.776-158.037 -55.432  1.00  0.00            
ATOM  16217  CA  GLY C  78    -241.372-156.432 -55.538  1.00  0.00            
ATOM  16218  HA1 GLY C  78    -241.561-155.374 -55.730  1.00  0.00            
ATOM  16219  HA2 GLY C  78    -241.026-156.878 -56.470  1.00  0.00            
ATOM  16220  C   GLY C  78    -240.244-156.544 -54.506  1.00  0.00            
ATOM  16221  O   GLY C  78    -240.150-157.535 -53.769  1.00  0.00            
ATOM  16222  N   GLU C  79    -239.370-155.538 -54.441  1.00  0.00            
ATOM  16223  H   GLU C  79    -239.454-154.763 -55.092  1.00  0.00            
ATOM  16224  CA  GLU C  79    -238.508-155.308 -53.273  1.00  0.00            
ATOM  16225  HA  GLU C  79    -238.453-156.240 -52.721  1.00  0.00            
ATOM  16226  CB  GLU C  79    -237.061-154.976 -53.693  1.00  0.00            
ATOM  16227  HB1 GLU C  79    -236.872-153.907 -53.579  1.00  0.00            
ATOM  16228  HB2 GLU C  79    -236.905-155.253 -54.737  1.00  0.00            
ATOM  16229  CG  GLU C  79    -236.086-155.789 -52.825  1.00  0.00            
ATOM  16230  HG1 GLU C  79    -236.305-156.854 -52.946  1.00  0.00            
ATOM  16231  HG2 GLU C  79    -236.259-155.541 -51.774  1.00  0.00            
ATOM  16232  CD  GLU C  79    -234.616-155.535 -53.175  1.00  0.00            
ATOM  16233  OE1 GLU C  79    -234.107-156.178 -54.121  1.00  0.00            
ATOM  16234  OE2 GLU C  79    -233.999-154.724 -52.446  1.00  0.00            
ATOM  16235  C   GLU C  79    -239.154-154.302 -52.296  1.00  0.00            
ATOM  16236  O   GLU C  79    -240.237-153.783 -52.564  1.00  0.00            
ATOM  16237  N   ALA C  80    -238.559-154.092 -51.119  1.00  0.00            
ATOM  16238  H   ALA C  80    -237.637-154.468 -50.964  1.00  0.00            
ATOM  16239  CA  ALA C  80    -239.174-153.343 -50.017  1.00  0.00            
ATOM  16240  HA  ALA C  80    -240.135-152.952 -50.345  1.00  0.00            
ATOM  16241  CB  ALA C  80    -239.460-154.317 -48.875  1.00  0.00            
ATOM  16242  HB1 ALA C  80    -240.074-153.820 -48.128  1.00  0.00            
ATOM  16243  HB2 ALA C  80    -240.011-155.180 -49.248  1.00  0.00            
ATOM  16244  HB3 ALA C  80    -238.529-154.649 -48.415  1.00  0.00            
ATOM  16245  C   ALA C  80    -238.351-152.117 -49.584  1.00  0.00            
ATOM  16246  O   ALA C  80    -237.217-151.939 -50.034  1.00  0.00            
ATOM  16247  N   TYR C  81    -238.940-151.252 -48.749  1.00  0.00            
ATOM  16248  H   TYR C  81    -239.805-151.516 -48.299  1.00  0.00            
ATOM  16249  CA  TYR C  81    -238.402-149.928 -48.407  1.00  0.00            
ATOM  16250  HA  TYR C  81    -237.316-149.961 -48.445  1.00  0.00            
ATOM  16251  CB  TYR C  81    -238.886-148.873 -49.420  1.00  0.00            
ATOM  16252  HB1 TYR C  81    -238.481-147.898 -49.142  1.00  0.00            
ATOM  16253  HB2 TYR C  81    -239.974-148.802 -49.379  1.00  0.00            
ATOM  16254  CG  TYR C  81    -238.456-149.187 -50.834  1.00  0.00            
ATOM  16255  CD1 TYR C  81    -237.167-148.824 -51.267  1.00  0.00            
ATOM  16256  HD1 TYR C  81    -236.542-148.196 -50.645  1.00  0.00            
ATOM  16257  CE1 TYR C  81    -236.687-149.308 -52.498  1.00  0.00            
ATOM  16258  HE1 TYR C  81    -235.697-149.053 -52.851  1.00  0.00            
ATOM  16259  CZ  TYR C  81    -237.502-150.143 -53.289  1.00  0.00            
ATOM  16260  OH  TYR C  81    -237.020-150.670 -54.433  1.00  0.00            
ATOM  16261  HH  TYR C  81    -237.737-151.123 -54.921  1.00  0.00            
ATOM  16262  CE2 TYR C  81    -238.813-150.458 -52.880  1.00  0.00            
ATOM  16263  HE2 TYR C  81    -239.423-151.103 -53.497  1.00  0.00            
ATOM  16264  CD2 TYR C  81    -239.291-149.971 -51.653  1.00  0.00            
ATOM  16265  HD2 TYR C  81    -240.269-150.255 -51.308  1.00  0.00            
ATOM  16266  C   TYR C  81    -238.820-149.484 -47.005  1.00  0.00            
ATOM  16267  O   TYR C  81    -239.910-149.828 -46.545  1.00  0.00            
ATOM  16268  N   LEU C  82    -237.995-148.640 -46.386  1.00  0.00            
ATOM  16269  H   LEU C  82    -237.110-148.425 -46.839  1.00  0.00            
ATOM  16270  CA  LEU C  82    -238.384-147.772 -45.275  1.00  0.00            
ATOM  16271  HA  LEU C  82    -239.469-147.774 -45.179  1.00  0.00            
ATOM  16272  CB  LEU C  82    -237.760-148.269 -43.955  1.00  0.00            
ATOM  16273  HB1 LEU C  82    -237.850-147.483 -43.204  1.00  0.00            
ATOM  16274  HB2 LEU C  82    -236.695-148.440 -44.123  1.00  0.00            
ATOM  16275  CG  LEU C  82    -238.399-149.554 -43.395  1.00  0.00            
ATOM  16276  HG  LEU C  82    -238.413-150.324 -44.162  1.00  0.00            
ATOM  16277  CD1 LEU C  82    -237.580-150.066 -42.212  1.00  0.00            
ATOM  16278 1HD1 LEU C  82    -237.999-151.007 -41.858  1.00  0.00            
ATOM  16279 2HD1 LEU C  82    -236.556-150.247 -42.527  1.00  0.00            
ATOM  16280 3HD1 LEU C  82    -237.583-149.332 -41.410  1.00  0.00            
ATOM  16281  CD2 LEU C  82    -239.829-149.325 -42.897  1.00  0.00            
ATOM  16282 1HD2 LEU C  82    -240.203-150.231 -42.421  1.00  0.00            
ATOM  16283 2HD2 LEU C  82    -239.854-148.504 -42.181  1.00  0.00            
ATOM  16284 3HD2 LEU C  82    -240.481-149.097 -43.739  1.00  0.00            
ATOM  16285  C   LEU C  82    -237.968-146.330 -45.589  1.00  0.00            
ATOM  16286  O   LEU C  82    -236.881-146.096 -46.105  1.00  0.00            
ATOM  16287  N   ASP C  83    -238.826-145.377 -45.230  1.00  0.00            
ATOM  16288  H   ASP C  83    -239.705-145.666 -44.835  1.00  0.00            
ATOM  16289  CA  ASP C  83    -238.648-143.921 -45.381  1.00  0.00            
ATOM  16290  HA  ASP C  83    -238.789-143.622 -46.421  1.00  0.00            
ATOM  16291  CB  ASP C  83    -239.780-143.324 -44.532  1.00  0.00            
ATOM  16292  HB1 ASP C  83    -239.714-143.726 -43.517  1.00  0.00            
ATOM  16293  HB2 ASP C  83    -240.738-143.645 -44.948  1.00  0.00            
ATOM  16294  CG  ASP C  83    -239.765-141.805 -44.459  1.00  0.00            
ATOM  16295  OD1 ASP C  83    -240.193-141.190 -45.456  1.00  0.00            
ATOM  16296  OD2 ASP C  83    -239.384-141.314 -43.375  1.00  0.00            
ATOM  16297  C   ASP C  83    -237.258-143.419 -44.927  1.00  0.00            
ATOM  16298  O   ASP C  83    -236.554-142.708 -45.645  1.00  0.00            
ATOM  16299  N   LYS C  84    -236.808-143.937 -43.779  1.00  0.00            
ATOM  16300  H   LYS C  84    -237.470-144.500 -43.274  1.00  0.00            
ATOM  16301  CA  LYS C  84    -235.513-143.677 -43.128  1.00  0.00            
ATOM  16302  HA  LYS C  84    -235.414-142.601 -42.960  1.00  0.00            
ATOM  16303  CB  LYS C  84    -235.515-144.394 -41.772  1.00  0.00            
ATOM  16304  HB1 LYS C  84    -234.532-144.296 -41.309  1.00  0.00            
ATOM  16305  HB2 LYS C  84    -235.712-145.455 -41.938  1.00  0.00            
ATOM  16306  CG  LYS C  84    -236.563-143.813 -40.811  1.00  0.00            
ATOM  16307  HG1 LYS C  84    -237.533-143.723 -41.302  1.00  0.00            
ATOM  16308  HG2 LYS C  84    -236.232-142.820 -40.504  1.00  0.00            
ATOM  16309  CD  LYS C  84    -236.728-144.727 -39.592  1.00  0.00            
ATOM  16310  HD1 LYS C  84    -235.760-144.896 -39.127  1.00  0.00            
ATOM  16311  HD2 LYS C  84    -237.098-145.694 -39.930  1.00  0.00            
ATOM  16312  CE  LYS C  84    -237.706-144.174 -38.549  1.00  0.00            
ATOM  16313  HE1 LYS C  84    -237.702-144.847 -37.684  1.00  0.00            
ATOM  16314  HE2 LYS C  84    -238.717-144.171 -38.962  1.00  0.00            
ATOM  16315  NZ  LYS C  84    -237.348-142.811 -38.097  1.00  0.00            
ATOM  16316  HZ1 LYS C  84    -237.789-142.638 -37.188  1.00  0.00            
ATOM  16317  HZ2 LYS C  84    -236.357-142.731 -37.897  1.00  0.00            
ATOM  16318  HZ3 LYS C  84    -237.611-142.098 -38.761  1.00  0.00            
ATOM  16319  C   LYS C  84    -234.275-144.084 -43.940  1.00  0.00            
ATOM  16320  O   LYS C  84    -233.168-143.725 -43.559  1.00  0.00            
ATOM  16321  N   GLN C  85    -234.431-144.778 -45.071  1.00  0.00            
ATOM  16322  H   GLN C  85    -235.374-145.003 -45.366  1.00  0.00            
ATOM  16323  CA  GLN C  85    -233.337-145.020 -46.026  1.00  0.00            
ATOM  16324  HA  GLN C  85    -232.461-145.344 -45.461  1.00  0.00            
ATOM  16325  CB  GLN C  85    -233.715-146.149 -47.005  1.00  0.00            
ATOM  16326  HB1 GLN C  85    -232.913-146.269 -47.736  1.00  0.00            
ATOM  16327  HB2 GLN C  85    -234.629-145.887 -47.539  1.00  0.00            
ATOM  16328  CG  GLN C  85    -233.898-147.485 -46.273  1.00  0.00            
ATOM  16329  HG1 GLN C  85    -234.725-147.421 -45.568  1.00  0.00            
ATOM  16330  HG2 GLN C  85    -232.994-147.685 -45.706  1.00  0.00            
ATOM  16331  CD  GLN C  85    -234.152-148.659 -47.209  1.00  0.00            
ATOM  16332  OE1 GLN C  85    -235.249-148.897 -47.693  1.00  0.00            
ATOM  16333  NE2 GLN C  85    -233.164-149.490 -47.473  1.00  0.00            
ATOM  16334 1HE2 GLN C  85    -232.250-149.310 -47.085  1.00  0.00            
ATOM  16335 2HE2 GLN C  85    -233.413-150.370 -47.880  1.00  0.00            
ATOM  16336  C   GLN C  85    -232.894-143.744 -46.774  1.00  0.00            
ATOM  16337  O   GLN C  85    -231.974-143.809 -47.582  1.00  0.00            
ATOM  16338  N   SER C  86    -233.535-142.601 -46.504  1.00  0.00            
ATOM  16339  H   SER C  86    -234.338-142.640 -45.892  1.00  0.00            
ATOM  16340  CA  SER C  86    -233.143-141.265 -46.969  1.00  0.00            
ATOM  16341  HA  SER C  86    -232.516-141.367 -47.856  1.00  0.00            
ATOM  16342  CB  SER C  86    -234.401-140.490 -47.377  1.00  0.00            
ATOM  16343  HB1 SER C  86    -234.900-141.012 -48.194  1.00  0.00            
ATOM  16344  HB2 SER C  86    -234.110-139.499 -47.727  1.00  0.00            
ATOM  16345  OG  SER C  86    -235.302-140.351 -46.291  1.00  0.00            
ATOM  16346  HG  SER C  86    -235.826-141.164 -46.170  1.00  0.00            
ATOM  16347  C   SER C  86    -232.326-140.447 -45.952  1.00  0.00            
ATOM  16348  O   SER C  86    -231.837-139.377 -46.305  1.00  0.00            
ATOM  16349  N   ASP C  87    -232.159-140.921 -44.710  1.00  0.00            
ATOM  16350  H   ASP C  87    -232.510-141.842 -44.486  1.00  0.00            
ATOM  16351  CA  ASP C  87    -231.569-140.150 -43.606  1.00  0.00            
ATOM  16352  HA  ASP C  87    -231.322-139.149 -43.963  1.00  0.00            
ATOM  16353  CB  ASP C  87    -232.643-139.959 -42.521  1.00  0.00            
ATOM  16354  HB1 ASP C  87    -232.998-140.938 -42.199  1.00  0.00            
ATOM  16355  HB2 ASP C  87    -233.492-139.440 -42.971  1.00  0.00            
ATOM  16356  CG  ASP C  87    -232.196-139.165 -41.286  1.00  0.00            
ATOM  16357  OD1 ASP C  87    -230.985-139.086 -40.980  1.00  0.00            
ATOM  16358  OD2 ASP C  87    -233.080-138.693 -40.542  1.00  0.00            
ATOM  16359  C   ASP C  87    -230.257-140.785 -43.107  1.00  0.00            
ATOM  16360  O   ASP C  87    -230.206-141.932 -42.651  1.00  0.00            
ATOM  16361  N   THR C  88    -229.172-140.011 -43.184  1.00  0.00            
ATOM  16362  H   THR C  88    -229.290-139.044 -43.453  1.00  0.00            
ATOM  16363  CA  THR C  88    -227.793-140.464 -42.960  1.00  0.00            
ATOM  16364  HA  THR C  88    -227.638-141.371 -43.543  1.00  0.00            
ATOM  16365  CB  THR C  88    -226.789-139.415 -43.458  1.00  0.00            
ATOM  16366  HB  THR C  88    -225.782-139.743 -43.206  1.00  0.00            
ATOM  16367  CG2 THR C  88    -226.857-139.208 -44.970  1.00  0.00            
ATOM  16368 1HG2 THR C  88    -226.082-138.505 -45.276  1.00  0.00            
ATOM  16369 2HG2 THR C  88    -226.685-140.157 -45.477  1.00  0.00            
ATOM  16370 3HG2 THR C  88    -227.832-138.816 -45.260  1.00  0.00            
ATOM  16371  OG1 THR C  88    -227.053-138.175 -42.846  1.00  0.00            
ATOM  16372  HG1 THR C  88    -226.348-137.566 -43.090  1.00  0.00            
ATOM  16373  C   THR C  88    -227.469-140.828 -41.510  1.00  0.00            
ATOM  16374  O   THR C  88    -226.443-141.470 -41.273  1.00  0.00            
ATOM  16375  N   GLN C  89    -228.325-140.525 -40.525  1.00  0.00            
ATOM  16376  H   GLN C  89    -229.156-139.979 -40.757  1.00  0.00            
ATOM  16377  CA  GLN C  89    -228.121-140.987 -39.140  1.00  0.00            
ATOM  16378  HA  GLN C  89    -227.050-140.946 -38.941  1.00  0.00            
ATOM  16379  CB  GLN C  89    -228.757-140.000 -38.145  1.00  0.00            
ATOM  16380  HB1 GLN C  89    -228.525-138.985 -38.473  1.00  0.00            
ATOM  16381  HB2 GLN C  89    -228.299-140.142 -37.165  1.00  0.00            
ATOM  16382  CG  GLN C  89    -230.275-140.154 -37.993  1.00  0.00            
ATOM  16383  HG1 GLN C  89    -230.497-140.973 -37.311  1.00  0.00            
ATOM  16384  HG2 GLN C  89    -230.708-140.402 -38.955  1.00  0.00            
ATOM  16385  CD  GLN C  89    -230.923-138.874 -37.480  1.00  0.00            
ATOM  16386  OE1 GLN C  89    -231.017-138.636 -36.281  1.00  0.00            
ATOM  16387  NE2 GLN C  89    -231.382-138.007 -38.344  1.00  0.00            
ATOM  16388 1HE2 GLN C  89    -231.412-138.258 -39.344  1.00  0.00            
ATOM  16389 2HE2 GLN C  89    -231.839-137.177 -38.032  1.00  0.00            
ATOM  16390  C   GLN C  89    -228.543-142.457 -38.913  1.00  0.00            
ATOM  16391  O   GLN C  89    -228.218-143.043 -37.878  1.00  0.00            
ATOM  16392  N   TYR C  90    -229.211-143.100 -39.878  1.00  0.00            
ATOM  16393  H   TYR C  90    -229.431-142.597 -40.735  1.00  0.00            
ATOM  16394  CA  TYR C  90    -229.730-144.469 -39.743  1.00  0.00            
ATOM  16395  HA  TYR C  90    -229.873-144.669 -38.684  1.00  0.00            
ATOM  16396  CB  TYR C  90    -231.127-144.562 -40.383  1.00  0.00            
ATOM  16397  HB1 TYR C  90    -231.437-145.606 -40.422  1.00  0.00            
ATOM  16398  HB2 TYR C  90    -231.086-144.198 -41.411  1.00  0.00            
ATOM  16399  CG  TYR C  90    -232.178-143.788 -39.608  1.00  0.00            
ATOM  16400  CD1 TYR C  90    -232.972-144.429 -38.638  1.00  0.00            
ATOM  16401  HD1 TYR C  90    -232.879-145.491 -38.493  1.00  0.00            
ATOM  16402  CE1 TYR C  90    -233.876-143.691 -37.850  1.00  0.00            
ATOM  16403  HE1 TYR C  90    -234.461-144.182 -37.086  1.00  0.00            
ATOM  16404  CZ  TYR C  90    -233.994-142.301 -38.049  1.00  0.00            
ATOM  16405  OH  TYR C  90    -234.866-141.568 -37.312  1.00  0.00            
ATOM  16406  HH  TYR C  90    -234.758-140.631 -37.514  1.00  0.00            
ATOM  16407  CE2 TYR C  90    -233.226-141.665 -39.036  1.00  0.00            
ATOM  16408  HE2 TYR C  90    -233.327-140.604 -39.193  1.00  0.00            
ATOM  16409  CD2 TYR C  90    -232.322-142.408 -39.815  1.00  0.00            
ATOM  16410  HD2 TYR C  90    -231.721-141.914 -40.567  1.00  0.00            
ATOM  16411  C   TYR C  90    -228.770-145.566 -40.238  1.00  0.00            
ATOM  16412  O   TYR C  90    -227.773-145.308 -40.911  1.00  0.00            
ATOM  16413  N   VAL C  91    -229.087-146.805 -39.865  1.00  0.00            
ATOM  16414  H   VAL C  91    -229.875-146.889 -39.233  1.00  0.00            
ATOM  16415  CA  VAL C  91    -228.504-148.084 -40.301  1.00  0.00            
ATOM  16416  HA  VAL C  91    -227.692-147.900 -41.008  1.00  0.00            
ATOM  16417  CB  VAL C  91    -227.971-148.903 -39.099  1.00  0.00            
ATOM  16418  HB  VAL C  91    -228.784-149.493 -38.674  1.00  0.00            
ATOM  16419  CG1 VAL C  91    -226.876-149.849 -39.573  1.00  0.00            
ATOM  16420 1HG1 VAL C  91    -226.592-150.539 -38.780  1.00  0.00            
ATOM  16421 2HG1 VAL C  91    -227.202-150.424 -40.438  1.00  0.00            
ATOM  16422 3HG1 VAL C  91    -225.995-149.276 -39.863  1.00  0.00            
ATOM  16423  CG2 VAL C  91    -227.368-148.074 -37.958  1.00  0.00            
ATOM  16424 1HG2 VAL C  91    -226.950-148.739 -37.202  1.00  0.00            
ATOM  16425 2HG2 VAL C  91    -226.579-147.438 -38.351  1.00  0.00            
ATOM  16426 3HG2 VAL C  91    -228.138-147.464 -37.487  1.00  0.00            
ATOM  16427  C   VAL C  91    -229.633-148.865 -40.985  1.00  0.00            
ATOM  16428  O   VAL C  91    -230.730-148.908 -40.423  1.00  0.00            
ATOM  16429  N   CYS C  92    -229.437-149.434 -42.184  1.00  0.00            
ATOM  16430  H   CYS C  92    -228.503-149.427 -42.577  1.00  0.00            
ATOM  16431  CA  CYS C  92    -230.554-149.903 -43.030  1.00  0.00            
ATOM  16432  HA  CYS C  92    -231.410-150.142 -42.400  1.00  0.00            
ATOM  16433  CB  CYS C  92    -230.973-148.759 -43.971  1.00  0.00            
ATOM  16434  HB1 CYS C  92    -231.657-149.168 -44.713  1.00  0.00            
ATOM  16435  HB2 CYS C  92    -230.096-148.372 -44.495  1.00  0.00            
ATOM  16436  SG  CYS C  92    -231.822-147.411 -43.099  1.00  0.00            
ATOM  16437  HG  CYS C  92    -230.731-146.861 -42.549  1.00  0.00            
ATOM  16438  C   CYS C  92    -230.259-151.170 -43.868  1.00  0.00            
ATOM  16439  O   CYS C  92    -229.853-151.071 -45.028  1.00  0.00            
ATOM  16440  N   LYS C  93    -230.573-152.366 -43.350  1.00  0.00            
ATOM  16441  H   LYS C  93    -231.005-152.382 -42.434  1.00  0.00            
ATOM  16442  CA  LYS C  93    -230.360-153.648 -44.053  1.00  0.00            
ATOM  16443  HA  LYS C  93    -229.562-153.486 -44.781  1.00  0.00            
ATOM  16444  CB  LYS C  93    -229.836-154.699 -43.061  1.00  0.00            
ATOM  16445  HB1 LYS C  93    -230.586-154.870 -42.288  1.00  0.00            
ATOM  16446  HB2 LYS C  93    -228.931-154.310 -42.589  1.00  0.00            
ATOM  16447  CG  LYS C  93    -229.508-156.035 -43.750  1.00  0.00            
ATOM  16448  HG1 LYS C  93    -228.859-155.852 -44.608  1.00  0.00            
ATOM  16449  HG2 LYS C  93    -230.434-156.495 -44.090  1.00  0.00            
ATOM  16450  CD  LYS C  93    -228.807-157.004 -42.796  1.00  0.00            
ATOM  16451  HD1 LYS C  93    -229.436-157.156 -41.923  1.00  0.00            
ATOM  16452  HD2 LYS C  93    -227.862-156.558 -42.475  1.00  0.00            
ATOM  16453  CE  LYS C  93    -228.517-158.358 -43.455  1.00  0.00            
ATOM  16454  HE1 LYS C  93    -227.742-158.862 -42.868  1.00  0.00            
ATOM  16455  HE2 LYS C  93    -228.113-158.182 -44.457  1.00  0.00            
ATOM  16456  NZ  LYS C  93    -229.727-159.219 -43.521  1.00  0.00            
ATOM  16457  HZ1 LYS C  93    -229.524-160.091 -43.992  1.00  0.00            
ATOM  16458  HZ2 LYS C  93    -230.054-159.433 -42.588  1.00  0.00            
ATOM  16459  HZ3 LYS C  93    -230.489-158.756 -44.011  1.00  0.00            
ATOM  16460  C   LYS C  93    -231.591-154.138 -44.831  1.00  0.00            
ATOM  16461  O   LYS C  93    -232.719-154.108 -44.338  1.00  0.00            
ATOM  16462  N   ARG C  94    -231.357-154.691 -46.028  1.00  0.00            
ATOM  16463  H   ARG C  94    -230.394-154.697 -46.334  1.00  0.00            
ATOM  16464  CA  ARG C  94    -232.334-155.430 -46.861  1.00  0.00            
ATOM  16465  HA  ARG C  94    -233.347-155.129 -46.586  1.00  0.00            
ATOM  16466  CB  ARG C  94    -232.104-155.069 -48.346  1.00  0.00            
ATOM  16467  HB1 ARG C  94    -232.704-155.727 -48.977  1.00  0.00            
ATOM  16468  HB2 ARG C  94    -231.052-155.217 -48.597  1.00  0.00            
ATOM  16469  CG  ARG C  94    -232.507-153.613 -48.636  1.00  0.00            
ATOM  16470  HG1 ARG C  94    -232.059-152.948 -47.896  1.00  0.00            
ATOM  16471  HG2 ARG C  94    -233.589-153.547 -48.543  1.00  0.00            
ATOM  16472  CD  ARG C  94    -232.104-153.104 -50.030  1.00  0.00            
ATOM  16473  HD1 ARG C  94    -232.438-153.813 -50.789  1.00  0.00            
ATOM  16474  HD2 ARG C  94    -231.016-153.039 -50.086  1.00  0.00            
ATOM  16475  NE  ARG C  94    -232.694-151.769 -50.270  1.00  0.00            
ATOM  16476  HE  ARG C  94    -232.127-150.965 -50.056  1.00  0.00            
ATOM  16477  CZ  ARG C  94    -233.961-151.551 -50.583  1.00  0.00            
ATOM  16478  NH1 ARG C  94    -234.723-152.464 -51.097  1.00  0.00            
ATOM  16479 1HH1 ARG C  94    -234.313-153.307 -51.514  1.00  0.00            
ATOM  16480 2HH1 ARG C  94    -235.716-152.291 -51.156  1.00  0.00            
ATOM  16481  NH2 ARG C  94    -234.530-150.409 -50.335  1.00  0.00            
ATOM  16482 1HH2 ARG C  94    -234.046-149.650 -49.888  1.00  0.00            
ATOM  16483 2HH2 ARG C  94    -235.518-150.324 -50.532  1.00  0.00            
ATOM  16484  C   ARG C  94    -232.228-156.942 -46.600  1.00  0.00            
ATOM  16485  O   ARG C  94    -231.122-157.461 -46.468  1.00  0.00            
ATOM  16486  N   THR C  95    -233.358-157.653 -46.499  1.00  0.00            
ATOM  16487  H   THR C  95    -234.244-157.167 -46.611  1.00  0.00            
ATOM  16488  CA  THR C  95    -233.400-159.098 -46.159  1.00  0.00            
ATOM  16489  HA  THR C  95    -232.474-159.557 -46.508  1.00  0.00            
ATOM  16490  CB  THR C  95    -233.474-159.305 -44.628  1.00  0.00            
ATOM  16491  HB  THR C  95    -234.469-159.034 -44.271  1.00  0.00            
ATOM  16492  CG2 THR C  95    -233.159-160.739 -44.200  1.00  0.00            
ATOM  16493 1HG2 THR C  95    -233.084-160.790 -43.113  1.00  0.00            
ATOM  16494 2HG2 THR C  95    -233.951-161.417 -44.512  1.00  0.00            
ATOM  16495 3HG2 THR C  95    -232.214-161.069 -44.633  1.00  0.00            
ATOM  16496  OG1 THR C  95    -232.521-158.508 -43.949  1.00  0.00            
ATOM  16497  HG1 THR C  95    -232.953-157.671 -43.737  1.00  0.00            
ATOM  16498  C   THR C  95    -234.562-159.825 -46.865  1.00  0.00            
ATOM  16499  O   THR C  95    -235.586-159.214 -47.175  1.00  0.00            
ATOM  16500  N   LEU C  96    -234.424-161.134 -47.131  1.00  0.00            
ATOM  16501  H   LEU C  96    -233.571-161.590 -46.829  1.00  0.00            
ATOM  16502  CA  LEU C  96    -235.376-161.946 -47.915  1.00  0.00            
ATOM  16503  HA  LEU C  96    -236.257-161.345 -48.144  1.00  0.00            
ATOM  16504  CB  LEU C  96    -234.727-162.327 -49.266  1.00  0.00            
ATOM  16505  HB1 LEU C  96    -235.423-162.965 -49.813  1.00  0.00            
ATOM  16506  HB2 LEU C  96    -233.827-162.911 -49.065  1.00  0.00            
ATOM  16507  CG  LEU C  96    -234.347-161.130 -50.171  1.00  0.00            
ATOM  16508  HG  LEU C  96    -233.653-160.476 -49.643  1.00  0.00            
ATOM  16509  CD1 LEU C  96    -233.658-161.615 -51.445  1.00  0.00            
ATOM  16510 1HD1 LEU C  96    -233.454-160.769 -52.102  1.00  0.00            
ATOM  16511 2HD1 LEU C  96    -232.703-162.061 -51.180  1.00  0.00            
ATOM  16512 3HD1 LEU C  96    -234.282-162.341 -51.965  1.00  0.00            
ATOM  16513  CD2 LEU C  96    -235.557-160.305 -50.608  1.00  0.00            
ATOM  16514 1HD2 LEU C  96    -235.243-159.521 -51.298  1.00  0.00            
ATOM  16515 2HD2 LEU C  96    -236.290-160.949 -51.090  1.00  0.00            
ATOM  16516 3HD2 LEU C  96    -235.996-159.827 -49.738  1.00  0.00            
ATOM  16517  C   LEU C  96    -235.901-163.157 -47.107  1.00  0.00            
ATOM  16518  O   LEU C  96    -235.429-164.292 -47.223  1.00  0.00            
ATOM  16519  N   VAL C  97    -236.904-162.892 -46.266  1.00  0.00            
ATOM  16520  H   VAL C  97    -237.259-161.948 -46.274  1.00  0.00            
ATOM  16521  CA  VAL C  97    -237.530-163.829 -45.312  1.00  0.00            
ATOM  16522  HA  VAL C  97    -236.808-164.609 -45.067  1.00  0.00            
ATOM  16523  CB  VAL C  97    -237.908-163.119 -43.993  1.00  0.00            
ATOM  16524  HB  VAL C  97    -238.649-162.356 -44.208  1.00  0.00            
ATOM  16525  CG1 VAL C  97    -238.522-164.032 -42.924  1.00  0.00            
ATOM  16526 1HG1 VAL C  97    -238.725-163.449 -42.027  1.00  0.00            
ATOM  16527 2HG1 VAL C  97    -239.473-164.438 -43.254  1.00  0.00            
ATOM  16528 3HG1 VAL C  97    -237.833-164.838 -42.669  1.00  0.00            
ATOM  16529  CG2 VAL C  97    -236.692-162.448 -43.356  1.00  0.00            
ATOM  16530 1HG2 VAL C  97    -237.018-161.915 -42.467  1.00  0.00            
ATOM  16531 2HG2 VAL C  97    -235.955-163.201 -43.071  1.00  0.00            
ATOM  16532 3HG2 VAL C  97    -236.232-161.731 -44.030  1.00  0.00            
ATOM  16533  C   VAL C  97    -238.766-164.497 -45.914  1.00  0.00            
ATOM  16534  O   VAL C  97    -239.481-163.919 -46.735  1.00  0.00            
ATOM  16535  N   ASP C  98    -239.036-165.719 -45.466  1.00  0.00            
ATOM  16536  H   ASP C  98    -238.431-166.112 -44.763  1.00  0.00            
ATOM  16537  CA  ASP C  98    -240.201-166.505 -45.862  1.00  0.00            
ATOM  16538  HA  ASP C  98    -240.273-166.458 -46.947  1.00  0.00            
ATOM  16539  CB  ASP C  98    -240.012-167.982 -45.489  1.00  0.00            
ATOM  16540  HB1 ASP C  98    -240.805-168.567 -45.960  1.00  0.00            
ATOM  16541  HB2 ASP C  98    -240.117-168.084 -44.407  1.00  0.00            
ATOM  16542  CG  ASP C  98    -238.660-168.566 -45.899  1.00  0.00            
ATOM  16543  OD1 ASP C  98    -238.021-168.052 -46.839  1.00  0.00            
ATOM  16544  OD2 ASP C  98    -238.250-169.562 -45.278  1.00  0.00            
ATOM  16545  C   ASP C  98    -241.509-165.962 -45.271  1.00  0.00            
ATOM  16546  O   ASP C  98    -241.585-165.562 -44.108  1.00  0.00            
ATOM  16547  N   ARG C  99    -242.565-165.979 -46.081  1.00  0.00            
ATOM  16548  H   ARG C  99    -242.417-166.296 -47.035  1.00  0.00            
ATOM  16549  CA  ARG C  99    -243.928-165.579 -45.717  1.00  0.00            
ATOM  16550  HA  ARG C  99    -243.945-165.267 -44.672  1.00  0.00            
ATOM  16551  CB  ARG C  99    -244.346-164.391 -46.597  1.00  0.00            
ATOM  16552  HB1 ARG C  99    -245.316-164.042 -46.258  1.00  0.00            
ATOM  16553  HB2 ARG C  99    -244.463-164.750 -47.621  1.00  0.00            
ATOM  16554  CG  ARG C  99    -243.373-163.191 -46.614  1.00  0.00            
ATOM  16555  HG1 ARG C  99    -243.783-162.432 -47.275  1.00  0.00            
ATOM  16556  HG2 ARG C  99    -242.425-163.507 -47.050  1.00  0.00            
ATOM  16557  CD  ARG C  99    -243.082-162.542 -45.250  1.00  0.00            
ATOM  16558  HD1 ARG C  99    -242.403-161.702 -45.409  1.00  0.00            
ATOM  16559  HD2 ARG C  99    -242.557-163.261 -44.621  1.00  0.00            
ATOM  16560  NE  ARG C  99    -244.294-162.078 -44.539  1.00  0.00            
ATOM  16561  HE  ARG C  99    -244.455-162.453 -43.612  1.00  0.00            
ATOM  16562  CZ  ARG C  99    -245.116-161.103 -44.875  1.00  0.00            
ATOM  16563  NH1 ARG C  99    -244.922-160.330 -45.899  1.00  0.00            
ATOM  16564 1HH1 ARG C  99    -244.008-160.354 -46.341  1.00  0.00            
ATOM  16565 2HH1 ARG C  99    -245.487-159.516 -46.030  1.00  0.00            
ATOM  16566  NH2 ARG C  99    -246.188-160.885 -44.172  1.00  0.00            
ATOM  16567 1HH2 ARG C  99    -246.339-161.482 -43.360  1.00  0.00            
ATOM  16568 2HH2 ARG C  99    -246.979-160.471 -44.619  1.00  0.00            
ATOM  16569  C   ARG C  99    -244.884-166.773 -45.843  1.00  0.00            
ATOM  16570  O   ARG C  99    -244.494-167.839 -46.316  1.00  0.00            
ATOM  16571  N   GLY C 100    -246.134-166.604 -45.409  1.00  0.00            
ATOM  16572  H   GLY C 100    -246.403-165.705 -45.042  1.00  0.00            
ATOM  16573  CA  GLY C 100    -247.168-167.643 -45.480  1.00  0.00            
ATOM  16574  HA1 GLY C 100    -246.787-168.555 -45.024  1.00  0.00            
ATOM  16575  HA2 GLY C 100    -247.398-167.857 -46.524  1.00  0.00            
ATOM  16576  C   GLY C 100    -248.468-167.259 -44.769  1.00  0.00            
ATOM  16577  O   GLY C 100    -248.584-166.163 -44.214  1.00  0.00            
ATOM  16578  N   TRP C 101    -249.439-168.177 -44.751  1.00  0.00            
ATOM  16579  H   TRP C 101    -249.298-169.023 -45.282  1.00  0.00            
ATOM  16580  CA  TRP C 101    -250.793-167.928 -44.229  1.00  0.00            
ATOM  16581  HA  TRP C 101    -251.238-167.102 -44.787  1.00  0.00            
ATOM  16582  CB  TRP C 101    -251.663-169.166 -44.470  1.00  0.00            
ATOM  16583  HB1 TRP C 101    -252.577-169.066 -43.881  1.00  0.00            
ATOM  16584  HB2 TRP C 101    -251.144-170.058 -44.116  1.00  0.00            
ATOM  16585  CG  TRP C 101    -252.072-169.361 -45.899  1.00  0.00            
ATOM  16586  CD1 TRP C 101    -251.380-170.033 -46.847  1.00  0.00            
ATOM  16587  HD1 TRP C 101    -250.431-170.527 -46.691  1.00  0.00            
ATOM  16588  NE1 TRP C 101    -252.062-169.977 -48.048  1.00  0.00            
ATOM  16589  HE1 TRP C 101    -251.710-170.352 -48.920  1.00  0.00            
ATOM  16590  CE2 TRP C 101    -253.242-169.280 -47.929  1.00  0.00            
ATOM  16591  CZ2 TRP C 101    -254.253-168.952 -48.843  1.00  0.00            
ATOM  16592  HZ2 TRP C 101    -254.193-169.295 -49.866  1.00  0.00            
ATOM  16593  CH2 TRP C 101    -255.331-168.159 -48.414  1.00  0.00            
ATOM  16594  HH2 TRP C 101    -256.122-167.896 -49.104  1.00  0.00            
ATOM  16595  CZ3 TRP C 101    -255.378-167.704 -47.083  1.00  0.00            
ATOM  16596  HZ3 TRP C 101    -256.210-167.095 -46.756  1.00  0.00            
ATOM  16597  CE3 TRP C 101    -254.358-168.044 -46.173  1.00  0.00            
ATOM  16598  HE3 TRP C 101    -254.411-167.693 -45.153  1.00  0.00            
ATOM  16599  CD2 TRP C 101    -253.264-168.845 -46.571  1.00  0.00            
ATOM  16600  C   TRP C 101    -250.806-167.507 -42.754  1.00  0.00            
ATOM  16601  O   TRP C 101    -251.436-166.508 -42.412  1.00  0.00            
ATOM  16602  N   GLY C 102    -250.011-168.170 -41.904  1.00  0.00            
ATOM  16603  H   GLY C 102    -249.513-168.972 -42.257  1.00  0.00            
ATOM  16604  CA  GLY C 102    -249.803-167.795 -40.494  1.00  0.00            
ATOM  16605  HA1 GLY C 102    -249.207-168.564 -40.003  1.00  0.00            
ATOM  16606  HA2 GLY C 102    -250.773-167.747 -39.996  1.00  0.00            
ATOM  16607  C   GLY C 102    -249.102-166.443 -40.274  1.00  0.00            
ATOM  16608  O   GLY C 102    -248.832-166.064 -39.140  1.00  0.00            
ATOM  16609  N   ASN C 103    -248.793-165.708 -41.346  1.00  0.00            
ATOM  16610  H   ASN C 103    -249.004-166.091 -42.258  1.00  0.00            
ATOM  16611  CA  ASN C 103    -248.257-164.351 -41.313  1.00  0.00            
ATOM  16612  HA  ASN C 103    -248.431-163.946 -40.314  1.00  0.00            
ATOM  16613  CB  ASN C 103    -246.742-164.437 -41.554  1.00  0.00            
ATOM  16614  HB1 ASN C 103    -246.545-164.611 -42.611  1.00  0.00            
ATOM  16615  HB2 ASN C 103    -246.326-165.265 -40.980  1.00  0.00            
ATOM  16616  CG  ASN C 103    -246.038-163.176 -41.110  1.00  0.00            
ATOM  16617  OD1 ASN C 103    -245.528-162.420 -41.918  1.00  0.00            
ATOM  16618  ND2 ASN C 103    -246.005-162.897 -39.828  1.00  0.00            
ATOM  16619 1HD2 ASN C 103    -246.420-163.528 -39.161  1.00  0.00            
ATOM  16620 2HD2 ASN C 103    -245.542-162.053 -39.549  1.00  0.00            
ATOM  16621  C   ASN C 103    -248.998-163.398 -42.282  1.00  0.00            
ATOM  16622  O   ASN C 103    -248.448-162.374 -42.695  1.00  0.00            
ATOM  16623  N   GLY C 104    -250.244-163.729 -42.646  1.00  0.00            
ATOM  16624  H   GLY C 104    -250.636-164.597 -42.294  1.00  0.00            
ATOM  16625  CA  GLY C 104    -251.120-162.874 -43.455  1.00  0.00            
ATOM  16626  HA1 GLY C 104    -251.034-161.841 -43.114  1.00  0.00            
ATOM  16627  HA2 GLY C 104    -252.150-163.195 -43.300  1.00  0.00            
ATOM  16628  C   GLY C 104    -250.850-162.902 -44.963  1.00  0.00            
ATOM  16629  O   GLY C 104    -251.123-161.914 -45.642  1.00  0.00            
ATOM  16630  N   CYS C 105    -250.297-163.995 -45.502  1.00  0.00            
ATOM  16631  H   CYS C 105    -250.031-164.757 -44.892  1.00  0.00            
ATOM  16632  CA  CYS C 105    -249.989-164.124 -46.931  1.00  0.00            
ATOM  16633  HA  CYS C 105    -250.358-163.247 -47.464  1.00  0.00            
ATOM  16634  CB  CYS C 105    -248.468-164.186 -47.127  1.00  0.00            
ATOM  16635  HB1 CYS C 105    -248.232-164.213 -48.192  1.00  0.00            
ATOM  16636  HB2 CYS C 105    -248.079-165.096 -46.672  1.00  0.00            
ATOM  16637  SG  CYS C 105    -247.686-162.740 -46.368  1.00  0.00            
ATOM  16638  HG  CYS C 105    -248.430-161.810 -46.983  1.00  0.00            
ATOM  16639  C   CYS C 105    -250.654-165.356 -47.551  1.00  0.00            
ATOM  16640  O   CYS C 105    -250.426-166.473 -47.098  1.00  0.00            
ATOM  16641  N   GLY C 106    -251.395-165.171 -48.649  1.00  0.00            
ATOM  16642  H   GLY C 106    -251.581-164.229 -48.958  1.00  0.00            
ATOM  16643  CA  GLY C 106    -252.006-166.276 -49.403  1.00  0.00            
ATOM  16644  HA1 GLY C 106    -252.692-165.866 -50.144  1.00  0.00            
ATOM  16645  HA2 GLY C 106    -252.583-166.883 -48.710  1.00  0.00            
ATOM  16646  C   GLY C 106    -251.010-167.193 -50.135  1.00  0.00            
ATOM  16647  O   GLY C 106    -251.402-168.225 -50.675  1.00  0.00            
ATOM  16648  N   LEU C 107    -249.724-166.825 -50.153  1.00  0.00            
ATOM  16649  H   LEU C 107    -249.472-166.020 -49.606  1.00  0.00            
ATOM  16650  CA  LEU C 107    -248.618-167.560 -50.767  1.00  0.00            
ATOM  16651  HA  LEU C 107    -248.968-168.539 -51.095  1.00  0.00            
ATOM  16652  CB  LEU C 107    -248.077-166.783 -51.986  1.00  0.00            
ATOM  16653  HB1 LEU C 107    -247.211-167.319 -52.379  1.00  0.00            
ATOM  16654  HB2 LEU C 107    -247.727-165.809 -51.641  1.00  0.00            
ATOM  16655  CG  LEU C 107    -249.074-166.561 -53.140  1.00  0.00            
ATOM  16656  HG  LEU C 107    -249.947-166.022 -52.771  1.00  0.00            
ATOM  16657  CD1 LEU C 107    -248.415-165.712 -54.229  1.00  0.00            
ATOM  16658 1HD1 LEU C 107    -249.128-165.528 -55.033  1.00  0.00            
ATOM  16659 2HD1 LEU C 107    -248.104-164.753 -53.812  1.00  0.00            
ATOM  16660 3HD1 LEU C 107    -247.542-166.227 -54.632  1.00  0.00            
ATOM  16661  CD2 LEU C 107    -249.533-167.875 -53.776  1.00  0.00            
ATOM  16662 1HD2 LEU C 107    -250.189-167.664 -54.620  1.00  0.00            
ATOM  16663 2HD2 LEU C 107    -248.673-168.448 -54.122  1.00  0.00            
ATOM  16664 3HD2 LEU C 107    -250.097-168.463 -53.052  1.00  0.00            
ATOM  16665  C   LEU C 107    -247.497-167.783 -49.742  1.00  0.00            
ATOM  16666  O   LEU C 107    -247.242-166.922 -48.897  1.00  0.00            
ATOM  16667  N   PHE C 108    -246.811-168.922 -49.858  1.00  0.00            
ATOM  16668  H   PHE C 108    -247.054-169.540 -50.614  1.00  0.00            
ATOM  16669  CA  PHE C 108    -245.577-169.222 -49.127  1.00  0.00            
ATOM  16670  HA  PHE C 108    -245.589-168.670 -48.193  1.00  0.00            
ATOM  16671  CB  PHE C 108    -245.518-170.722 -48.788  1.00  0.00            
ATOM  16672  HB1 PHE C 108    -244.495-170.985 -48.518  1.00  0.00            
ATOM  16673  HB2 PHE C 108    -245.767-171.304 -49.677  1.00  0.00            
ATOM  16674  CG  PHE C 108    -246.403-171.146 -47.631  1.00  0.00            
ATOM  16675  CD1 PHE C 108    -245.974-170.923 -46.308  1.00  0.00            
ATOM  16676  HD1 PHE C 108    -245.026-170.434 -46.122  1.00  0.00            
ATOM  16677  CE1 PHE C 108    -246.761-171.354 -45.225  1.00  0.00            
ATOM  16678  HE1 PHE C 108    -246.415-171.198 -44.212  1.00  0.00            
ATOM  16679  CZ  PHE C 108    -247.978-172.017 -45.461  1.00  0.00            
ATOM  16680  HZ  PHE C 108    -248.571-172.374 -44.629  1.00  0.00            
ATOM  16681  CE2 PHE C 108    -248.406-172.248 -46.780  1.00  0.00            
ATOM  16682  HE2 PHE C 108    -249.328-172.784 -46.962  1.00  0.00            
ATOM  16683  CD2 PHE C 108    -247.624-171.807 -47.864  1.00  0.00            
ATOM  16684  HD2 PHE C 108    -247.951-172.001 -48.875  1.00  0.00            
ATOM  16685  C   PHE C 108    -244.325-168.772 -49.902  1.00  0.00            
ATOM  16686  O   PHE C 108    -244.391-168.507 -51.103  1.00  0.00            
ATOM  16687  N   GLY C 109    -243.174-168.738 -49.224  1.00  0.00            
ATOM  16688  H   GLY C 109    -243.212-168.898 -48.226  1.00  0.00            
ATOM  16689  CA  GLY C 109    -241.865-168.447 -49.826  1.00  0.00            
ATOM  16690  HA1 GLY C 109    -241.906-168.613 -50.904  1.00  0.00            
ATOM  16691  HA2 GLY C 109    -241.127-169.136 -49.415  1.00  0.00            
ATOM  16692  C   GLY C 109    -241.372-167.019 -49.579  1.00  0.00            
ATOM  16693  O   GLY C 109    -242.004-166.248 -48.854  1.00  0.00            
ATOM  16694  N   LYS C 110    -240.206-166.676 -50.140  1.00  0.00            
ATOM  16695  H   LYS C 110    -239.737-167.356 -50.720  1.00  0.00            
ATOM  16696  CA  LYS C 110    -239.481-165.436 -49.816  1.00  0.00            
ATOM  16697  HA  LYS C 110    -239.475-165.342 -48.731  1.00  0.00            
ATOM  16698  CB  LYS C 110    -238.008-165.530 -50.262  1.00  0.00            
ATOM  16699  HB1 LYS C 110    -237.544-164.545 -50.182  1.00  0.00            
ATOM  16700  HB2 LYS C 110    -237.939-165.874 -51.295  1.00  0.00            
ATOM  16701  CG  LYS C 110    -237.276-166.495 -49.321  1.00  0.00            
ATOM  16702  HG1 LYS C 110    -237.722-167.487 -49.408  1.00  0.00            
ATOM  16703  HG2 LYS C 110    -237.439-166.117 -48.313  1.00  0.00            
ATOM  16704  CD  LYS C 110    -235.762-166.627 -49.541  1.00  0.00            
ATOM  16705  HD1 LYS C 110    -235.292-165.646 -49.465  1.00  0.00            
ATOM  16706  HD2 LYS C 110    -235.576-167.025 -50.540  1.00  0.00            
ATOM  16707  CE  LYS C 110    -235.132-167.581 -48.508  1.00  0.00            
ATOM  16708  HE1 LYS C 110    -234.051-167.598 -48.659  1.00  0.00            
ATOM  16709  HE2 LYS C 110    -235.511-168.590 -48.693  1.00  0.00            
ATOM  16710  NZ  LYS C 110    -235.444-167.192 -47.112  1.00  0.00            
ATOM  16711  HZ1 LYS C 110    -234.952-167.758 -46.426  1.00  0.00            
ATOM  16712  HZ2 LYS C 110    -235.263-166.203 -46.958  1.00  0.00            
ATOM  16713  HZ3 LYS C 110    -236.437-167.372 -46.946  1.00  0.00            
ATOM  16714  C   LYS C 110    -240.176-164.175 -50.335  1.00  0.00            
ATOM  16715  O   LYS C 110    -240.336-163.994 -51.542  1.00  0.00            
ATOM  16716  N   GLY C 111    -240.557-163.303 -49.400  1.00  0.00            
ATOM  16717  H   GLY C 111    -240.336-163.545 -48.440  1.00  0.00            
ATOM  16718  CA  GLY C 111    -240.974-161.925 -49.661  1.00  0.00            
ATOM  16719  HA1 GLY C 111    -241.635-161.598 -48.860  1.00  0.00            
ATOM  16720  HA2 GLY C 111    -241.516-161.862 -50.605  1.00  0.00            
ATOM  16721  C   GLY C 111    -239.772-160.980 -49.725  1.00  0.00            
ATOM  16722  O   GLY C 111    -238.657-161.402 -50.033  1.00  0.00            
ATOM  16723  N   SER C 112    -239.987-159.702 -49.419  1.00  0.00            
ATOM  16724  H   SER C 112    -240.920-159.404 -49.167  1.00  0.00            
ATOM  16725  CA  SER C 112    -238.939-158.673 -49.354  1.00  0.00            
ATOM  16726  HA  SER C 112    -237.974-159.159 -49.232  1.00  0.00            
ATOM  16727  CB  SER C 112    -238.886-157.867 -50.657  1.00  0.00            
ATOM  16728  HB1 SER C 112    -238.474-158.503 -51.440  1.00  0.00            
ATOM  16729  HB2 SER C 112    -238.228-157.007 -50.527  1.00  0.00            
ATOM  16730  OG  SER C 112    -240.173-157.432 -51.056  1.00  0.00            
ATOM  16731  HG  SER C 112    -240.225-157.410 -52.030  1.00  0.00            
ATOM  16732  C   SER C 112    -239.135-157.778 -48.131  1.00  0.00            
ATOM  16733  O   SER C 112    -240.268-157.476 -47.763  1.00  0.00            
ATOM  16734  N   LEU C 113    -238.042-157.436 -47.440  1.00  0.00            
ATOM  16735  H   LEU C 113    -237.132-157.762 -47.744  1.00  0.00            
ATOM  16736  CA  LEU C 113    -238.084-156.782 -46.131  1.00  0.00            
ATOM  16737  HA  LEU C 113    -239.019-156.231 -46.039  1.00  0.00            
ATOM  16738  CB  LEU C 113    -238.013-157.811 -44.979  1.00  0.00            
ATOM  16739  HB1 LEU C 113    -238.198-157.250 -44.061  1.00  0.00            
ATOM  16740  HB2 LEU C 113    -236.997-158.201 -44.911  1.00  0.00            
ATOM  16741  CG  LEU C 113    -238.994-159.000 -45.024  1.00  0.00            
ATOM  16742  HG  LEU C 113    -239.953-158.690 -45.425  1.00  0.00            
ATOM  16743  CD1 LEU C 113    -238.465-160.176 -45.844  1.00  0.00            
ATOM  16744 1HD1 LEU C 113    -239.198-160.981 -45.847  1.00  0.00            
ATOM  16745 2HD1 LEU C 113    -238.278-159.898 -46.873  1.00  0.00            
ATOM  16746 3HD1 LEU C 113    -237.522-160.487 -45.406  1.00  0.00            
ATOM  16747  CD2 LEU C 113    -239.205-159.548 -43.611  1.00  0.00            
ATOM  16748 1HD2 LEU C 113    -239.900-160.386 -43.632  1.00  0.00            
ATOM  16749 2HD2 LEU C 113    -238.254-159.862 -43.181  1.00  0.00            
ATOM  16750 3HD2 LEU C 113    -239.629-158.763 -42.994  1.00  0.00            
ATOM  16751  C   LEU C 113    -236.926-155.790 -45.965  1.00  0.00            
ATOM  16752  O   LEU C 113    -235.802-156.067 -46.395  1.00  0.00            
ATOM  16753  N   VAL C 114    -237.181-154.689 -45.260  1.00  0.00            
ATOM  16754  H   VAL C 114    -238.157-154.472 -45.060  1.00  0.00            
ATOM  16755  CA  VAL C 114    -236.150-153.767 -44.758  1.00  0.00            
ATOM  16756  HA  VAL C 114    -235.172-154.166 -45.021  1.00  0.00            
ATOM  16757  CB  VAL C 114    -236.253-152.378 -45.415  1.00  0.00            
ATOM  16758  HB  VAL C 114    -237.207-151.925 -45.153  1.00  0.00            
ATOM  16759  CG1 VAL C 114    -235.117-151.436 -44.991  1.00  0.00            
ATOM  16760 1HG1 VAL C 114    -235.270-150.459 -45.443  1.00  0.00            
ATOM  16761 2HG1 VAL C 114    -235.105-151.297 -43.913  1.00  0.00            
ATOM  16762 3HG1 VAL C 114    -234.152-151.837 -45.305  1.00  0.00            
ATOM  16763  CG2 VAL C 114    -236.172-152.504 -46.938  1.00  0.00            
ATOM  16764 1HG2 VAL C 114    -236.113-151.519 -47.396  1.00  0.00            
ATOM  16765 2HG2 VAL C 114    -235.294-153.083 -47.213  1.00  0.00            
ATOM  16766 3HG2 VAL C 114    -237.061-153.010 -47.307  1.00  0.00            
ATOM  16767  C   VAL C 114    -236.199-153.675 -43.234  1.00  0.00            
ATOM  16768  O   VAL C 114    -237.267-153.596 -42.623  1.00  0.00            
ATOM  16769  N   THR C 115    -235.015-153.653 -42.626  1.00  0.00            
ATOM  16770  H   THR C 115    -234.183-153.721 -43.207  1.00  0.00            
ATOM  16771  CA  THR C 115    -234.789-153.427 -41.196  1.00  0.00            
ATOM  16772  HA  THR C 115    -235.743-153.291 -40.688  1.00  0.00            
ATOM  16773  CB  THR C 115    -234.052-154.610 -40.561  1.00  0.00            
ATOM  16774  HB  THR C 115    -233.020-154.628 -40.913  1.00  0.00            
ATOM  16775  CG2 THR C 115    -234.064-154.519 -39.036  1.00  0.00            
ATOM  16776 1HG2 THR C 115    -233.624-155.421 -38.610  1.00  0.00            
ATOM  16777 2HG2 THR C 115    -233.471-153.665 -38.714  1.00  0.00            
ATOM  16778 3HG2 THR C 115    -235.083-154.394 -38.670  1.00  0.00            
ATOM  16779  OG1 THR C 115    -234.662-155.823 -40.931  1.00  0.00            
ATOM  16780  HG1 THR C 115    -235.622-155.699 -40.840  1.00  0.00            
ATOM  16781  C   THR C 115    -233.956-152.166 -41.013  1.00  0.00            
ATOM  16782  O   THR C 115    -233.005-151.943 -41.760  1.00  0.00            
ATOM  16783  N   CYS C 116    -234.296-151.348 -40.022  1.00  0.00            
ATOM  16784  H   CYS C 116    -235.088-151.574 -39.427  1.00  0.00            
ATOM  16785  CA  CYS C 116    -233.685-150.047 -39.798  1.00  0.00            
ATOM  16786  HA  CYS C 116    -232.709-150.031 -40.270  1.00  0.00            
ATOM  16787  CB  CYS C 116    -234.589-149.026 -40.498  1.00  0.00            
ATOM  16788  HB1 CYS C 116    -235.586-149.097 -40.070  1.00  0.00            
ATOM  16789  HB2 CYS C 116    -234.641-149.267 -41.561  1.00  0.00            
ATOM  16790  SG  CYS C 116    -233.991-147.328 -40.329  1.00  0.00            
ATOM  16791  HG  CYS C 116    -232.841-147.483 -41.006  1.00  0.00            
ATOM  16792  C   CYS C 116    -233.492-149.763 -38.298  1.00  0.00            
ATOM  16793  O   CYS C 116    -234.232-150.285 -37.463  1.00  0.00            
ATOM  16794  N   ALA C 117    -232.508-148.929 -37.962  1.00  0.00            
ATOM  16795  H   ALA C 117    -231.894-148.603 -38.703  1.00  0.00            
ATOM  16796  CA  ALA C 117    -232.306-148.334 -36.640  1.00  0.00            
ATOM  16797  HA  ALA C 117    -233.267-148.161 -36.158  1.00  0.00            
ATOM  16798  CB  ALA C 117    -231.468-149.295 -35.789  1.00  0.00            
ATOM  16799  HB1 ALA C 117    -231.290-148.848 -34.814  1.00  0.00            
ATOM  16800  HB2 ALA C 117    -231.990-150.243 -35.665  1.00  0.00            
ATOM  16801  HB3 ALA C 117    -230.506-149.478 -36.272  1.00  0.00            
ATOM  16802  C   ALA C 117    -231.592-146.982 -36.770  1.00  0.00            
ATOM  16803  O   ALA C 117    -230.761-146.822 -37.661  1.00  0.00            
ATOM  16804  N   LYS C 118    -231.862-146.011 -35.891  1.00  0.00            
ATOM  16805  H   LYS C 118    -232.554-146.192 -35.170  1.00  0.00            
ATOM  16806  CA  LYS C 118    -230.983-144.843 -35.728  1.00  0.00            
ATOM  16807  HA  LYS C 118    -230.688-144.482 -36.713  1.00  0.00            
ATOM  16808  CB  LYS C 118    -231.694-143.677 -35.013  1.00  0.00            
ATOM  16809  HB1 LYS C 118    -232.222-144.045 -34.136  1.00  0.00            
ATOM  16810  HB2 LYS C 118    -232.419-143.228 -35.689  1.00  0.00            
ATOM  16811  CG  LYS C 118    -230.667-142.612 -34.590  1.00  0.00            
ATOM  16812  HG1 LYS C 118    -230.001-142.422 -35.434  1.00  0.00            
ATOM  16813  HG2 LYS C 118    -230.078-143.004 -33.760  1.00  0.00            
ATOM  16814  CD  LYS C 118    -231.250-141.270 -34.151  1.00  0.00            
ATOM  16815  HD1 LYS C 118    -231.929-141.410 -33.308  1.00  0.00            
ATOM  16816  HD2 LYS C 118    -231.786-140.823 -34.989  1.00  0.00            
ATOM  16817  CE  LYS C 118    -230.053-140.400 -33.738  1.00  0.00            
ATOM  16818  HE1 LYS C 118    -229.258-140.533 -34.482  1.00  0.00            
ATOM  16819  HE2 LYS C 118    -229.671-140.760 -32.780  1.00  0.00            
ATOM  16820  NZ  LYS C 118    -230.403-138.965 -33.653  1.00  0.00            
ATOM  16821  HZ1 LYS C 118    -229.592-138.413 -33.410  1.00  0.00            
ATOM  16822  HZ2 LYS C 118    -230.713-138.654 -34.575  1.00  0.00            
ATOM  16823  HZ3 LYS C 118    -231.147-138.805 -32.993  1.00  0.00            
ATOM  16824  C   LYS C 118    -229.714-145.274 -34.994  1.00  0.00            
ATOM  16825  O   LYS C 118    -229.804-145.877 -33.925  1.00  0.00            
ATOM  16826  N   PHE C 119    -228.563-144.882 -35.534  1.00  0.00            
ATOM  16827  H   PHE C 119    -228.600-144.334 -36.386  1.00  0.00            
ATOM  16828  CA  PHE C 119    -227.268-144.927 -34.860  1.00  0.00            
ATOM  16829  HA  PHE C 119    -227.223-145.796 -34.199  1.00  0.00            
ATOM  16830  CB  PHE C 119    -226.189-145.062 -35.944  1.00  0.00            
ATOM  16831  HB1 PHE C 119    -226.142-144.131 -36.512  1.00  0.00            
ATOM  16832  HB2 PHE C 119    -226.506-145.835 -36.640  1.00  0.00            
ATOM  16833  CG  PHE C 119    -224.789-145.417 -35.482  1.00  0.00            
ATOM  16834  CD1 PHE C 119    -224.408-146.770 -35.382  1.00  0.00            
ATOM  16835  HD1 PHE C 119    -225.128-147.555 -35.562  1.00  0.00            
ATOM  16836  CE1 PHE C 119    -223.075-147.109 -35.088  1.00  0.00            
ATOM  16837  HE1 PHE C 119    -222.778-148.149 -35.036  1.00  0.00            
ATOM  16838  CZ  PHE C 119    -222.121-146.097 -34.888  1.00  0.00            
ATOM  16839  HZ  PHE C 119    -221.093-146.362 -34.686  1.00  0.00            
ATOM  16840  CE2 PHE C 119    -222.502-144.745 -34.963  1.00  0.00            
ATOM  16841  HE2 PHE C 119    -221.761-143.970 -34.823  1.00  0.00            
ATOM  16842  CD2 PHE C 119    -223.834-144.405 -35.265  1.00  0.00            
ATOM  16843  HD2 PHE C 119    -224.110-143.364 -35.363  1.00  0.00            
ATOM  16844  C   PHE C 119    -227.075-143.648 -34.034  1.00  0.00            
ATOM  16845  O   PHE C 119    -227.386-142.550 -34.502  1.00  0.00            
ATOM  16846  N   ALA C 120    -226.562-143.766 -32.812  1.00  0.00            
ATOM  16847  H   ALA C 120    -226.464-144.690 -32.403  1.00  0.00            
ATOM  16848  CA  ALA C 120    -226.163-142.618 -32.003  1.00  0.00            
ATOM  16849  HA  ALA C 120    -225.865-141.796 -32.658  1.00  0.00            
ATOM  16850  CB  ALA C 120    -227.372-142.146 -31.185  1.00  0.00            
ATOM  16851  HB1 ALA C 120    -227.061-141.377 -30.476  1.00  0.00            
ATOM  16852  HB2 ALA C 120    -228.123-141.734 -31.853  1.00  0.00            
ATOM  16853  HB3 ALA C 120    -227.808-142.984 -30.645  1.00  0.00            
ATOM  16854  C   ALA C 120    -224.948-142.975 -31.137  1.00  0.00            
ATOM  16855  O   ALA C 120    -225.095-143.564 -30.064  1.00  0.00            
ATOM  16856  N   CYS C 121    -223.758-142.619 -31.630  1.00  0.00            
ATOM  16857  H   CYS C 121    -223.738-142.144 -32.517  1.00  0.00            
ATOM  16858  CA  CYS C 121    -222.492-142.692 -30.899  1.00  0.00            
ATOM  16859  HA  CYS C 121    -222.207-143.733 -30.752  1.00  0.00            
ATOM  16860  CB  CYS C 121    -221.420-142.012 -31.767  1.00  0.00            
ATOM  16861  HB1 CYS C 121    -221.711-140.980 -31.971  1.00  0.00            
ATOM  16862  HB2 CYS C 121    -221.320-142.551 -32.710  1.00  0.00            
ATOM  16863  SG  CYS C 121    -219.814-142.006 -30.926  1.00  0.00            
ATOM  16864  HG  CYS C 121    -219.069-141.715 -32.002  1.00  0.00            
ATOM  16865  C   CYS C 121    -222.626-142.013 -29.525  1.00  0.00            
ATOM  16866  O   CYS C 121    -223.090-140.875 -29.448  1.00  0.00            
ATOM  16867  N   SER C 122    -222.242-142.706 -28.450  1.00  0.00            
ATOM  16868  H   SER C 122    -221.864-143.643 -28.571  1.00  0.00            
ATOM  16869  CA  SER C 122    -222.215-142.141 -27.091  1.00  0.00            
ATOM  16870  HA  SER C 122    -222.954-141.344 -27.015  1.00  0.00            
ATOM  16871  CB  SER C 122    -222.586-143.212 -26.059  1.00  0.00            
ATOM  16872  HB1 SER C 122    -223.622-143.518 -26.210  1.00  0.00            
ATOM  16873  HB2 SER C 122    -222.477-142.805 -25.053  1.00  0.00            
ATOM  16874  OG  SER C 122    -221.744-144.331 -26.215  1.00  0.00            
ATOM  16875  HG  SER C 122    -221.857-144.948 -25.448  1.00  0.00            
ATOM  16876  C   SER C 122    -220.857-141.523 -26.749  1.00  0.00            
ATOM  16877  O   SER C 122    -220.800-140.594 -25.944  1.00  0.00            
ATOM  16878  N   LYS C 123    -219.771-142.012 -27.365  1.00  0.00            
ATOM  16879  H   LYS C 123    -219.908-142.797 -27.991  1.00  0.00            
ATOM  16880  CA  LYS C 123    -218.395-141.537 -27.155  1.00  0.00            
ATOM  16881  HA  LYS C 123    -218.430-140.451 -27.068  1.00  0.00            
ATOM  16882  CB  LYS C 123    -217.841-142.082 -25.822  1.00  0.00            
ATOM  16883  HB1 LYS C 123    -218.346-141.549 -25.015  1.00  0.00            
ATOM  16884  HB2 LYS C 123    -216.776-141.852 -25.753  1.00  0.00            
ATOM  16885  CG  LYS C 123    -218.049-143.591 -25.600  1.00  0.00            
ATOM  16886  HG1 LYS C 123    -217.474-144.158 -26.333  1.00  0.00            
ATOM  16887  HG2 LYS C 123    -219.104-143.837 -25.713  1.00  0.00            
ATOM  16888  CD  LYS C 123    -217.625-143.993 -24.182  1.00  0.00            
ATOM  16889  HD1 LYS C 123    -218.044-143.285 -23.466  1.00  0.00            
ATOM  16890  HD2 LYS C 123    -216.538-143.965 -24.100  1.00  0.00            
ATOM  16891  CE  LYS C 123    -218.155-145.380 -23.814  1.00  0.00            
ATOM  16892  HE1 LYS C 123    -219.247-145.381 -23.893  1.00  0.00            
ATOM  16893  HE2 LYS C 123    -217.889-145.597 -22.777  1.00  0.00            
ATOM  16894  NZ  LYS C 123    -217.603-146.443 -24.675  1.00  0.00            
ATOM  16895  HZ1 LYS C 123    -218.112-147.300 -24.506  1.00  0.00            
ATOM  16896  HZ2 LYS C 123    -217.664-146.213 -25.652  1.00  0.00            
ATOM  16897  HZ3 LYS C 123    -216.608-146.595 -24.461  1.00  0.00            
ATOM  16898  C   LYS C 123    -217.476-141.872 -28.336  1.00  0.00            
ATOM  16899  O   LYS C 123    -217.416-143.015 -28.797  1.00  0.00            
ATOM  16900  N   LYS C 124    -216.732-140.858 -28.794  1.00  0.00            
ATOM  16901  H   LYS C 124    -216.799-139.979 -28.305  1.00  0.00            
ATOM  16902  CA  LYS C 124    -215.702-140.967 -29.837  1.00  0.00            
ATOM  16903  HA  LYS C 124    -215.765-141.968 -30.265  1.00  0.00            
ATOM  16904  CB  LYS C 124    -215.959-139.976 -30.994  1.00  0.00            
ATOM  16905  HB1 LYS C 124    -217.004-140.055 -31.298  1.00  0.00            
ATOM  16906  HB2 LYS C 124    -215.343-140.304 -31.831  1.00  0.00            
ATOM  16907  CG  LYS C 124    -215.621-138.494 -30.728  1.00  0.00            
ATOM  16908  HG1 LYS C 124    -214.583-138.418 -30.405  1.00  0.00            
ATOM  16909  HG2 LYS C 124    -216.265-138.098 -29.941  1.00  0.00            
ATOM  16910  CD  LYS C 124    -215.796-137.660 -32.013  1.00  0.00            
ATOM  16911  HD1 LYS C 124    -216.857-137.518 -32.220  1.00  0.00            
ATOM  16912  HD2 LYS C 124    -215.356-138.216 -32.838  1.00  0.00            
ATOM  16913  CE  LYS C 124    -215.090-136.296 -31.934  1.00  0.00            
ATOM  16914  HE1 LYS C 124    -214.080-136.458 -31.547  1.00  0.00            
ATOM  16915  HE2 LYS C 124    -215.616-135.639 -31.236  1.00  0.00            
ATOM  16916  NZ  LYS C 124    -214.978-135.660 -33.271  1.00  0.00            
ATOM  16917  HZ1 LYS C 124    -214.162-135.037 -33.320  1.00  0.00            
ATOM  16918  HZ2 LYS C 124    -214.717-136.347 -33.974  1.00  0.00            
ATOM  16919  HZ3 LYS C 124    -215.807-135.170 -33.570  1.00  0.00            
ATOM  16920  C   LYS C 124    -214.294-140.842 -29.255  1.00  0.00            
ATOM  16921  O   LYS C 124    -214.105-140.164 -28.248  1.00  0.00            
ATOM  16922  N   MET C 125    -213.319-141.452 -29.920  1.00  0.00            
ATOM  16923  H   MET C 125    -213.574-141.961 -30.762  1.00  0.00            
ATOM  16924  CA  MET C 125    -211.881-141.238 -29.696  1.00  0.00            
ATOM  16925  HA  MET C 125    -211.737-140.304 -29.149  1.00  0.00            
ATOM  16926  CB  MET C 125    -211.257-142.371 -28.857  1.00  0.00            
ATOM  16927  HB1 MET C 125    -210.238-142.086 -28.603  1.00  0.00            
ATOM  16928  HB2 MET C 125    -211.200-143.280 -29.446  1.00  0.00            
ATOM  16929  CG  MET C 125    -212.038-142.657 -27.562  1.00  0.00            
ATOM  16930  HG1 MET C 125    -213.034-143.017 -27.818  1.00  0.00            
ATOM  16931  HG2 MET C 125    -212.151-141.715 -27.025  1.00  0.00            
ATOM  16932  SD  MET C 125    -211.300-143.853 -26.410  1.00  0.00            
ATOM  16933  CE  MET C 125    -211.452-145.412 -27.316  1.00  0.00            
ATOM  16934  HE1 MET C 125    -210.932-146.198 -26.769  1.00  0.00            
ATOM  16935  HE2 MET C 125    -212.505-145.677 -27.396  1.00  0.00            
ATOM  16936  HE3 MET C 125    -211.014-145.319 -28.309  1.00  0.00            
ATOM  16937  C   MET C 125    -211.222-141.074 -31.073  1.00  0.00            
ATOM  16938  O   MET C 125    -211.705-141.655 -32.050  1.00  0.00            
ATOM  16939  N   THR C 126    -210.217-140.209 -31.210  1.00  0.00            
ATOM  16940  H   THR C 126    -209.806-139.780 -30.384  1.00  0.00            
ATOM  16941  CA  THR C 126    -209.894-139.620 -32.528  1.00  0.00            
ATOM  16942  HA  THR C 126    -210.270-140.271 -33.316  1.00  0.00            
ATOM  16943  CB  THR C 126    -210.591-138.261 -32.715  1.00  0.00            
ATOM  16944  HB  THR C 126    -210.494-137.960 -33.759  1.00  0.00            
ATOM  16945  CG2 THR C 126    -212.072-138.253 -32.322  1.00  0.00            
ATOM  16946 1HG2 THR C 126    -212.539-137.367 -32.743  1.00  0.00            
ATOM  16947 2HG2 THR C 126    -212.579-139.136 -32.700  1.00  0.00            
ATOM  16948 3HG2 THR C 126    -212.173-138.230 -31.236  1.00  0.00            
ATOM  16949  OG1 THR C 126    -209.998-137.291 -31.896  1.00  0.00            
ATOM  16950  HG1 THR C 126    -210.407-136.427 -32.138  1.00  0.00            
ATOM  16951  C   THR C 126    -208.393-139.482 -32.773  1.00  0.00            
ATOM  16952  O   THR C 126    -207.637-139.158 -31.854  1.00  0.00            
ATOM  16953  N   GLY C 127    -207.961-139.734 -34.011  1.00  0.00            
ATOM  16954  H   GLY C 127    -208.647-139.908 -34.738  1.00  0.00            
ATOM  16955  CA  GLY C 127    -206.559-139.610 -34.429  1.00  0.00            
ATOM  16956  HA1 GLY C 127    -206.321-140.338 -35.199  1.00  0.00            
ATOM  16957  HA2 GLY C 127    -205.910-139.820 -33.582  1.00  0.00            
ATOM  16958  C   GLY C 127    -206.228-138.225 -34.982  1.00  0.00            
ATOM  16959  O   GLY C 127    -207.105-137.551 -35.534  1.00  0.00            
ATOM  16960  N   LYS C 128    -204.971-137.802 -34.825  1.00  0.00            
ATOM  16961  H   LYS C 128    -204.343-138.386 -34.279  1.00  0.00            
ATOM  16962  CA  LYS C 128    -204.481-136.465 -35.178  1.00  0.00            
ATOM  16963  HA  LYS C 128    -205.175-136.027 -35.891  1.00  0.00            
ATOM  16964  CB  LYS C 128    -204.428-135.571 -33.923  1.00  0.00            
ATOM  16965  HB1 LYS C 128    -204.045-134.590 -34.213  1.00  0.00            
ATOM  16966  HB2 LYS C 128    -203.749-135.999 -33.186  1.00  0.00            
ATOM  16967  CG  LYS C 128    -205.819-135.402 -33.295  1.00  0.00            
ATOM  16968  HG1 LYS C 128    -206.117-136.336 -32.817  1.00  0.00            
ATOM  16969  HG2 LYS C 128    -206.524-135.181 -34.087  1.00  0.00            
ATOM  16970  CD  LYS C 128    -205.888-134.269 -32.268  1.00  0.00            
ATOM  16971  HD1 LYS C 128    -205.365-133.399 -32.666  1.00  0.00            
ATOM  16972  HD2 LYS C 128    -205.398-134.578 -31.347  1.00  0.00            
ATOM  16973  CE  LYS C 128    -207.338-133.854 -31.990  1.00  0.00            
ATOM  16974  HE1 LYS C 128    -207.732-133.395 -32.901  1.00  0.00            
ATOM  16975  HE2 LYS C 128    -207.346-133.091 -31.206  1.00  0.00            
ATOM  16976  NZ  LYS C 128    -208.196-135.000 -31.607  1.00  0.00            
ATOM  16977  HZ1 LYS C 128    -209.187-134.756 -31.659  1.00  0.00            
ATOM  16978  HZ2 LYS C 128    -208.092-135.764 -32.259  1.00  0.00            
ATOM  16979  HZ3 LYS C 128    -207.979-135.385 -30.691  1.00  0.00            
ATOM  16980  C   LYS C 128    -203.115-136.487 -35.861  1.00  0.00            
ATOM  16981  O   LYS C 128    -202.227-137.223 -35.428  1.00  0.00            
ATOM  16982  N   SER C 129    -202.956-135.645 -36.881  1.00  0.00            
ATOM  16983  H   SER C 129    -203.724-135.028 -37.112  1.00  0.00            
ATOM  16984  CA  SER C 129    -201.669-135.313 -37.505  1.00  0.00            
ATOM  16985  HA  SER C 129    -200.944-136.086 -37.248  1.00  0.00            
ATOM  16986  CB  SER C 129    -201.773-135.297 -39.036  1.00  0.00            
ATOM  16987  HB1 SER C 129    -202.096-136.277 -39.390  1.00  0.00            
ATOM  16988  HB2 SER C 129    -200.788-135.090 -39.459  1.00  0.00            
ATOM  16989  OG  SER C 129    -202.682-134.315 -39.487  1.00  0.00            
ATOM  16990  HG  SER C 129    -202.382-134.049 -40.392  1.00  0.00            
ATOM  16991  C   SER C 129    -201.130-133.988 -36.951  1.00  0.00            
ATOM  16992  O   SER C 129    -201.848-133.233 -36.286  1.00  0.00            
ATOM  16993  N   ILE C 130    -199.833-133.745 -37.157  1.00  0.00            
ATOM  16994  H   ILE C 130    -199.308-134.374 -37.746  1.00  0.00            
ATOM  16995  CA  ILE C 130    -199.084-132.647 -36.534  1.00  0.00            
ATOM  16996  HA  ILE C 130    -199.780-131.895 -36.164  1.00  0.00            
ATOM  16997  CB  ILE C 130    -198.275-133.181 -35.329  1.00  0.00            
ATOM  16998  HB  ILE C 130    -197.655-134.008 -35.672  1.00  0.00            
ATOM  16999  CG2 ILE C 130    -197.353-132.085 -34.765  1.00  0.00            
ATOM  17000 1HG2 ILE C 130    -196.760-132.472 -33.940  1.00  0.00            
ATOM  17001 2HG2 ILE C 130    -196.655-131.748 -35.530  1.00  0.00            
ATOM  17002 3HG2 ILE C 130    -197.949-131.241 -34.426  1.00  0.00            
ATOM  17003  CG1 ILE C 130    -199.228-133.704 -34.225  1.00  0.00            
ATOM  17004 1HG1 ILE C 130    -199.929-134.419 -34.648  1.00  0.00            
ATOM  17005 2HG1 ILE C 130    -199.806-132.871 -33.828  1.00  0.00            
ATOM  17006  CD  ILE C 130    -198.539-134.437 -33.074  1.00  0.00            
ATOM  17007  HD1 ILE C 130    -199.295-134.743 -32.352  1.00  0.00            
ATOM  17008  HD2 ILE C 130    -198.031-135.320 -33.459  1.00  0.00            
ATOM  17009  HD3 ILE C 130    -197.821-133.798 -32.570  1.00  0.00            
ATOM  17010  C   ILE C 130    -198.202-131.993 -37.603  1.00  0.00            
ATOM  17011  O   ILE C 130    -197.227-132.589 -38.053  1.00  0.00            
ATOM  17012  N   GLN C 131    -198.562-130.774 -38.002  1.00  0.00            
ATOM  17013  H   GLN C 131    -199.351-130.344 -37.529  1.00  0.00            
ATOM  17014  CA  GLN C 131    -197.961-130.038 -39.122  1.00  0.00            
ATOM  17015  HA  GLN C 131    -197.388-130.745 -39.725  1.00  0.00            
ATOM  17016  CB  GLN C 131    -199.100-129.486 -40.004  1.00  0.00            
ATOM  17017  HB1 GLN C 131    -198.684-128.831 -40.766  1.00  0.00            
ATOM  17018  HB2 GLN C 131    -199.781-128.897 -39.388  1.00  0.00            
ATOM  17019  CG  GLN C 131    -199.889-130.604 -40.714  1.00  0.00            
ATOM  17020  HG1 GLN C 131    -200.363-131.246 -39.971  1.00  0.00            
ATOM  17021  HG2 GLN C 131    -199.202-131.217 -41.300  1.00  0.00            
ATOM  17022  CD  GLN C 131    -200.973-130.074 -41.651  1.00  0.00            
ATOM  17023  OE1 GLN C 131    -201.057-128.899 -41.980  1.00  0.00            
ATOM  17024  NE2 GLN C 131    -201.863-130.915 -42.124  1.00  0.00            
ATOM  17025 1HE2 GLN C 131    -201.802-131.912 -41.903  1.00  0.00            
ATOM  17026 2HE2 GLN C 131    -202.563-130.537 -42.727  1.00  0.00            
ATOM  17027  C   GLN C 131    -196.986-128.931 -38.639  1.00  0.00            
ATOM  17028  O   GLN C 131    -196.992-128.588 -37.454  1.00  0.00            
ATOM  17029  N   PRO C 132    -196.157-128.315 -39.514  1.00  0.00            
ATOM  17030  CD  PRO C 132    -195.976-128.707 -40.908  1.00  0.00            
ATOM  17031  HD1 PRO C 132    -196.664-128.144 -41.539  1.00  0.00            
ATOM  17032  HD2 PRO C 132    -196.119-129.776 -41.059  1.00  0.00            
ATOM  17033  CG  PRO C 132    -194.540-128.343 -41.265  1.00  0.00            
ATOM  17034  HG1 PRO C 132    -194.422-128.155 -42.332  1.00  0.00            
ATOM  17035  HG2 PRO C 132    -193.865-129.133 -40.932  1.00  0.00            
ATOM  17036  CB  PRO C 132    -194.321-127.084 -40.434  1.00  0.00            
ATOM  17037  HB1 PRO C 132    -194.781-126.233 -40.939  1.00  0.00            
ATOM  17038  HB2 PRO C 132    -193.261-126.897 -40.260  1.00  0.00            
ATOM  17039  CA  PRO C 132    -195.070-127.389 -39.131  1.00  0.00            
ATOM  17040  HA  PRO C 132    -194.399-127.944 -38.475  1.00  0.00            
ATOM  17041  C   PRO C 132    -195.434-126.079 -38.398  1.00  0.00            
ATOM  17042  O   PRO C 132    -194.526-125.324 -38.043  1.00  0.00            
ATOM  17043  N   GLU C 133    -196.718-125.790 -38.170  1.00  0.00            
ATOM  17044  H   GLU C 133    -197.405-126.456 -38.490  1.00  0.00            
ATOM  17045  CA  GLU C 133    -197.187-124.731 -37.256  1.00  0.00            
ATOM  17046  HA  GLU C 133    -196.455-123.923 -37.225  1.00  0.00            
ATOM  17047  CB  GLU C 133    -198.509-124.155 -37.805  1.00  0.00            
ATOM  17048  HB1 GLU C 133    -199.228-124.960 -37.965  1.00  0.00            
ATOM  17049  HB2 GLU C 133    -198.287-123.731 -38.786  1.00  0.00            
ATOM  17050  CG  GLU C 133    -199.152-123.036 -36.957  1.00  0.00            
ATOM  17051  HG1 GLU C 133    -199.712-122.394 -37.642  1.00  0.00            
ATOM  17052  HG2 GLU C 133    -198.362-122.422 -36.520  1.00  0.00            
ATOM  17053  CD  GLU C 133    -200.127-123.506 -35.856  1.00  0.00            
ATOM  17054  OE1 GLU C 133    -200.269-124.727 -35.629  1.00  0.00            
ATOM  17055  OE2 GLU C 133    -200.783-122.639 -35.241  1.00  0.00            
ATOM  17056  C   GLU C 133    -197.339-125.237 -35.813  1.00  0.00            
ATOM  17057  O   GLU C 133    -197.000-124.523 -34.874  1.00  0.00            
ATOM  17058  N   ASN C 134    -197.786-126.485 -35.642  1.00  0.00            
ATOM  17059  H   ASN C 134    -197.923-127.051 -36.468  1.00  0.00            
ATOM  17060  CA  ASN C 134    -198.296-127.032 -34.383  1.00  0.00            
ATOM  17061  HA  ASN C 134    -199.063-126.368 -33.978  1.00  0.00            
ATOM  17062  CB  ASN C 134    -198.912-128.411 -34.703  1.00  0.00            
ATOM  17063  HB1 ASN C 134    -199.234-128.872 -33.775  1.00  0.00            
ATOM  17064  HB2 ASN C 134    -198.137-129.044 -35.129  1.00  0.00            
ATOM  17065  CG  ASN C 134    -200.108-128.461 -35.643  1.00  0.00            
ATOM  17066  OD1 ASN C 134    -200.434-129.519 -36.157  1.00  0.00            
ATOM  17067  ND2 ASN C 134    -200.807-127.392 -35.926  1.00  0.00            
ATOM  17068 1HD2 ASN C 134    -200.535-126.456 -35.603  1.00  0.00            
ATOM  17069 2HD2 ASN C 134    -201.632-127.510 -36.481  1.00  0.00            
ATOM  17070  C   ASN C 134    -197.210-127.208 -33.302  1.00  0.00            
ATOM  17071  O   ASN C 134    -197.513-127.366 -32.120  1.00  0.00            
ATOM  17072  N   LEU C 135    -195.941-127.266 -33.705  1.00  0.00            
ATOM  17073  H   LEU C 135    -195.771-127.039 -34.672  1.00  0.00            
ATOM  17074  CA  LEU C 135    -194.814-127.715 -32.886  1.00  0.00            
ATOM  17075  HA  LEU C 135    -195.174-128.383 -32.102  1.00  0.00            
ATOM  17076  CB  LEU C 135    -193.865-128.495 -33.811  1.00  0.00            
ATOM  17077  HB1 LEU C 135    -192.900-128.619 -33.323  1.00  0.00            
ATOM  17078  HB2 LEU C 135    -193.717-127.899 -34.709  1.00  0.00            
ATOM  17079  CG  LEU C 135    -194.415-129.877 -34.203  1.00  0.00            
ATOM  17080  HG  LEU C 135    -195.501-129.841 -34.275  1.00  0.00            
ATOM  17081  CD1 LEU C 135    -193.859-130.314 -35.557  1.00  0.00            
ATOM  17082 1HD1 LEU C 135    -194.262-131.292 -35.818  1.00  0.00            
ATOM  17083 2HD1 LEU C 135    -194.182-129.609 -36.325  1.00  0.00            
ATOM  17084 3HD1 LEU C 135    -192.772-130.359 -35.532  1.00  0.00            
ATOM  17085  CD2 LEU C 135    -194.016-130.907 -33.145  1.00  0.00            
ATOM  17086 1HD2 LEU C 135    -194.536-131.842 -33.345  1.00  0.00            
ATOM  17087 2HD2 LEU C 135    -192.940-131.077 -33.169  1.00  0.00            
ATOM  17088 3HD2 LEU C 135    -194.299-130.549 -32.158  1.00  0.00            
ATOM  17089  C   LEU C 135    -194.116-126.532 -32.208  1.00  0.00            
ATOM  17090  O   LEU C 135    -193.418-125.762 -32.863  1.00  0.00            
ATOM  17091  N   GLU C 136    -194.253-126.409 -30.890  1.00  0.00            
ATOM  17092  H   GLU C 136    -194.788-127.114 -30.392  1.00  0.00            
ATOM  17093  CA  GLU C 136    -193.757-125.261 -30.120  1.00  0.00            
ATOM  17094  HA  GLU C 136    -193.422-124.494 -30.820  1.00  0.00            
ATOM  17095  CB  GLU C 136    -194.901-124.614 -29.316  1.00  0.00            
ATOM  17096  HB1 GLU C 136    -195.540-124.058 -30.004  1.00  0.00            
ATOM  17097  HB2 GLU C 136    -194.465-123.898 -28.617  1.00  0.00            
ATOM  17098  CG  GLU C 136    -195.777-125.611 -28.543  1.00  0.00            
ATOM  17099  HG1 GLU C 136    -195.132-126.329 -28.038  1.00  0.00            
ATOM  17100  HG2 GLU C 136    -196.426-126.154 -29.234  1.00  0.00            
ATOM  17101  CD  GLU C 136    -196.624-124.901 -27.491  1.00  0.00            
ATOM  17102  OE1 GLU C 136    -196.250-124.958 -26.299  1.00  0.00            
ATOM  17103  OE2 GLU C 136    -197.601-124.201 -27.829  1.00  0.00            
ATOM  17104  C   GLU C 136    -192.539-125.607 -29.243  1.00  0.00            
ATOM  17105  O   GLU C 136    -192.554-126.557 -28.456  1.00  0.00            
ATOM  17106  N   TYR C 137    -191.481-124.796 -29.353  1.00  0.00            
ATOM  17107  H   TYR C 137    -191.525-124.057 -30.051  1.00  0.00            
ATOM  17108  CA  TYR C 137    -190.202-124.961 -28.657  1.00  0.00            
ATOM  17109  HA  TYR C 137    -190.258-125.836 -28.016  1.00  0.00            
ATOM  17110  CB  TYR C 137    -189.067-125.170 -29.679  1.00  0.00            
ATOM  17111  HB1 TYR C 137    -188.123-125.209 -29.133  1.00  0.00            
ATOM  17112  HB2 TYR C 137    -189.020-124.300 -30.334  1.00  0.00            
ATOM  17113  CG  TYR C 137    -189.173-126.414 -30.550  1.00  0.00            
ATOM  17114  CD1 TYR C 137    -188.353-127.531 -30.293  1.00  0.00            
ATOM  17115  HD1 TYR C 137    -187.643-127.514 -29.477  1.00  0.00            
ATOM  17116  CE1 TYR C 137    -188.453-128.685 -31.092  1.00  0.00            
ATOM  17117  HE1 TYR C 137    -187.828-129.543 -30.894  1.00  0.00            
ATOM  17118  CZ  TYR C 137    -189.362-128.723 -32.168  1.00  0.00            
ATOM  17119  OH  TYR C 137    -189.454-129.841 -32.934  1.00  0.00            
ATOM  17120  HH  TYR C 137    -190.105-129.747 -33.630  1.00  0.00            
ATOM  17121  CE2 TYR C 137    -190.163-127.596 -32.447  1.00  0.00            
ATOM  17122  HE2 TYR C 137    -190.854-127.610 -33.273  1.00  0.00            
ATOM  17123  CD2 TYR C 137    -190.065-126.445 -31.642  1.00  0.00            
ATOM  17124  HD2 TYR C 137    -190.687-125.587 -31.861  1.00  0.00            
ATOM  17125  C   TYR C 137    -189.918-123.746 -27.766  1.00  0.00            
ATOM  17126  O   TYR C 137    -189.843-122.620 -28.255  1.00  0.00            
ATOM  17127  N   ARG C 138    -189.758-123.953 -26.451  1.00  0.00            
ATOM  17128  H   ARG C 138    -189.825-124.912 -26.117  1.00  0.00            
ATOM  17129  CA  ARG C 138    -189.783-122.881 -25.436  1.00  0.00            
ATOM  17130  HA  ARG C 138    -189.943-121.923 -25.937  1.00  0.00            
ATOM  17131  CB  ARG C 138    -190.999-123.101 -24.511  1.00  0.00            
ATOM  17132  HB1 ARG C 138    -191.028-122.295 -23.780  1.00  0.00            
ATOM  17133  HB2 ARG C 138    -190.887-124.043 -23.975  1.00  0.00            
ATOM  17134  CG  ARG C 138    -192.339-123.113 -25.276  1.00  0.00            
ATOM  17135  HG1 ARG C 138    -192.394-123.995 -25.916  1.00  0.00            
ATOM  17136  HG2 ARG C 138    -192.402-122.225 -25.906  1.00  0.00            
ATOM  17137  CD  ARG C 138    -193.534-123.133 -24.312  1.00  0.00            
ATOM  17138  HD1 ARG C 138    -193.453-122.302 -23.609  1.00  0.00            
ATOM  17139  HD2 ARG C 138    -193.511-124.062 -23.741  1.00  0.00            
ATOM  17140  NE  ARG C 138    -194.815-123.054 -25.035  1.00  0.00            
ATOM  17141  HE  ARG C 138    -195.230-123.925 -25.373  1.00  0.00            
ATOM  17142  CZ  ARG C 138    -195.497-121.981 -25.385  1.00  0.00            
ATOM  17143  NH1 ARG C 138    -195.121-120.783 -25.052  1.00  0.00            
ATOM  17144 1HH1 ARG C 138    -194.199-120.636 -24.637  1.00  0.00            
ATOM  17145 2HH1 ARG C 138    -195.508-119.962 -25.478  1.00  0.00            
ATOM  17146  NH2 ARG C 138    -196.583-122.099 -26.092  1.00  0.00            
ATOM  17147 1HH2 ARG C 138    -196.871-123.031 -26.416  1.00  0.00            
ATOM  17148 2HH2 ARG C 138    -197.075-121.301 -26.433  1.00  0.00            
ATOM  17149  C   ARG C 138    -188.446-122.754 -24.691  1.00  0.00            
ATOM  17150  O   ARG C 138    -188.275-123.290 -23.591  1.00  0.00            
ATOM  17151  N   ILE C 139    -187.515-122.001 -25.277  1.00  0.00            
ATOM  17152  H   ILE C 139    -187.805-121.478 -26.097  1.00  0.00            
ATOM  17153  CA  ILE C 139    -186.120-121.783 -24.838  1.00  0.00            
ATOM  17154  HA  ILE C 139    -185.765-122.725 -24.432  1.00  0.00            
ATOM  17155  CB  ILE C 139    -185.256-121.453 -26.098  1.00  0.00            
ATOM  17156  HB  ILE C 139    -185.793-120.713 -26.691  1.00  0.00            
ATOM  17157  CG2 ILE C 139    -183.864-120.850 -25.819  1.00  0.00            
ATOM  17158 1HG2 ILE C 139    -183.348-120.627 -26.751  1.00  0.00            
ATOM  17159 2HG2 ILE C 139    -183.958-119.899 -25.296  1.00  0.00            
ATOM  17160 3HG2 ILE C 139    -183.254-121.540 -25.235  1.00  0.00            
ATOM  17161  CG1 ILE C 139    -185.115-122.732 -26.963  1.00  0.00            
ATOM  17162 1HG1 ILE C 139    -186.109-123.119 -27.191  1.00  0.00            
ATOM  17163 2HG1 ILE C 139    -184.580-123.495 -26.396  1.00  0.00            
ATOM  17164  CD  ILE C 139    -184.395-122.527 -28.303  1.00  0.00            
ATOM  17165  HD1 ILE C 139    -184.537-123.407 -28.928  1.00  0.00            
ATOM  17166  HD2 ILE C 139    -184.805-121.658 -28.815  1.00  0.00            
ATOM  17167  HD3 ILE C 139    -183.325-122.390 -28.145  1.00  0.00            
ATOM  17168  C   ILE C 139    -186.004-120.744 -23.696  1.00  0.00            
ATOM  17169  O   ILE C 139    -186.938-119.980 -23.436  1.00  0.00            
ATOM  17170  N   MET C 140    -184.871-120.727 -22.984  1.00  0.00            
ATOM  17171  H   MET C 140    -184.176-121.429 -23.220  1.00  0.00            
ATOM  17172  CA  MET C 140    -184.413-119.622 -22.115  1.00  0.00            
ATOM  17173  HA  MET C 140    -185.076-118.764 -22.233  1.00  0.00            
ATOM  17174  CB  MET C 140    -184.415-120.047 -20.635  1.00  0.00            
ATOM  17175  HB1 MET C 140    -183.801-119.349 -20.066  1.00  0.00            
ATOM  17176  HB2 MET C 140    -183.961-121.032 -20.542  1.00  0.00            
ATOM  17177  CG  MET C 140    -185.799-120.070 -19.984  1.00  0.00            
ATOM  17178  HG1 MET C 140    -185.686-120.500 -18.987  1.00  0.00            
ATOM  17179  HG2 MET C 140    -186.461-120.714 -20.560  1.00  0.00            
ATOM  17180  SD  MET C 140    -186.567-118.437 -19.811  1.00  0.00            
ATOM  17181  CE  MET C 140    -187.580-118.703 -18.327  1.00  0.00            
ATOM  17182  HE1 MET C 140    -188.089-117.774 -18.066  1.00  0.00            
ATOM  17183  HE2 MET C 140    -188.319-119.483 -18.507  1.00  0.00            
ATOM  17184  HE3 MET C 140    -186.948-119.001 -17.489  1.00  0.00            
ATOM  17185  C   MET C 140    -182.995-119.155 -22.495  1.00  0.00            
ATOM  17186  O   MET C 140    -182.196-119.964 -22.970  1.00  0.00            
ATOM  17187  N   LEU C 141    -182.681-117.875 -22.245  1.00  0.00            
ATOM  17188  H   LEU C 141    -183.430-117.269 -21.921  1.00  0.00            
ATOM  17189  CA  LEU C 141    -181.354-117.251 -22.396  1.00  0.00            
ATOM  17190  HA  LEU C 141    -180.587-118.020 -22.497  1.00  0.00            
ATOM  17191  CB  LEU C 141    -181.344-116.334 -23.642  1.00  0.00            
ATOM  17192  HB1 LEU C 141    -180.391-115.803 -23.661  1.00  0.00            
ATOM  17193  HB2 LEU C 141    -182.130-115.587 -23.516  1.00  0.00            
ATOM  17194  CG  LEU C 141    -181.548-117.003 -25.010  1.00  0.00            
ATOM  17195  HG  LEU C 141    -182.496-117.542 -25.023  1.00  0.00            
ATOM  17196  CD1 LEU C 141    -181.574-115.933 -26.103  1.00  0.00            
ATOM  17197 1HD1 LEU C 141    -181.762-116.402 -27.068  1.00  0.00            
ATOM  17198 2HD1 LEU C 141    -182.374-115.221 -25.897  1.00  0.00            
ATOM  17199 3HD1 LEU C 141    -180.623-115.403 -26.136  1.00  0.00            
ATOM  17200  CD2 LEU C 141    -180.412-117.965 -25.341  1.00  0.00            
ATOM  17201 1HD2 LEU C 141    -180.594-118.436 -26.306  1.00  0.00            
ATOM  17202 2HD2 LEU C 141    -179.459-117.437 -25.359  1.00  0.00            
ATOM  17203 3HD2 LEU C 141    -180.379-118.735 -24.577  1.00  0.00            
ATOM  17204  C   LEU C 141    -181.007-116.391 -21.166  1.00  0.00            
ATOM  17205  O   LEU C 141    -181.677-115.389 -20.919  1.00  0.00            
ATOM  17206  N   SER C 142    -179.959-116.731 -20.410  1.00  0.00            
ATOM  17207  H   SER C 142    -179.442-117.573 -20.645  1.00  0.00            
ATOM  17208  CA  SER C 142    -179.529-115.950 -19.235  1.00  0.00            
ATOM  17209  HA  SER C 142    -180.419-115.554 -18.759  1.00  0.00            
ATOM  17210  CB  SER C 142    -178.870-116.844 -18.179  1.00  0.00            
ATOM  17211  HB1 SER C 142    -179.331-117.833 -18.196  1.00  0.00            
ATOM  17212  HB2 SER C 142    -179.033-116.405 -17.194  1.00  0.00            
ATOM  17213  OG  SER C 142    -177.478-116.956 -18.388  1.00  0.00            
ATOM  17214  HG  SER C 142    -177.173-117.736 -17.855  1.00  0.00            
ATOM  17215  C   SER C 142    -178.651-114.738 -19.571  1.00  0.00            
ATOM  17216  O   SER C 142    -178.028-114.657 -20.633  1.00  0.00            
ATOM  17217  N   VAL C 143    -178.563-113.795 -18.628  1.00  0.00            
ATOM  17218  H   VAL C 143    -179.183-113.871 -17.826  1.00  0.00            
ATOM  17219  CA  VAL C 143    -177.607-112.678 -18.652  1.00  0.00            
ATOM  17220  HA  VAL C 143    -176.898-112.847 -19.463  1.00  0.00            
ATOM  17221  CB  VAL C 143    -178.308-111.330 -18.927  1.00  0.00            
ATOM  17222  HB  VAL C 143    -178.916-111.047 -18.066  1.00  0.00            
ATOM  17223  CG1 VAL C 143    -177.275-110.226 -19.199  1.00  0.00            
ATOM  17224 1HG1 VAL C 143    -177.785-109.277 -19.349  1.00  0.00            
ATOM  17225 2HG1 VAL C 143    -176.600-110.114 -18.351  1.00  0.00            
ATOM  17226 3HG1 VAL C 143    -176.692-110.467 -20.087  1.00  0.00            
ATOM  17227  CG2 VAL C 143    -179.219-111.388 -20.162  1.00  0.00            
ATOM  17228 1HG2 VAL C 143    -179.635-110.404 -20.372  1.00  0.00            
ATOM  17229 2HG2 VAL C 143    -178.654-111.751 -21.020  1.00  0.00            
ATOM  17230 3HG2 VAL C 143    -180.050-112.069 -19.975  1.00  0.00            
ATOM  17231  C   VAL C 143    -176.797-112.694 -17.353  1.00  0.00            
ATOM  17232  O   VAL C 143    -176.951-111.834 -16.481  1.00  0.00            
ATOM  17233  N   HIS C 144    -175.932-113.701 -17.206  1.00  0.00            
ATOM  17234  H   HIS C 144    -175.833-114.354 -17.975  1.00  0.00            
ATOM  17235  CA  HIS C 144    -175.101-113.926 -16.017  1.00  0.00            
ATOM  17236  HA  HIS C 144    -175.727-113.797 -15.131  1.00  0.00            
ATOM  17237  CB  HIS C 144    -174.621-115.384 -15.991  1.00  0.00            
ATOM  17238  HB1 HIS C 144    -174.147-115.602 -16.938  1.00  0.00            
ATOM  17239  HB2 HIS C 144    -175.490-116.038 -15.904  1.00  0.00            
ATOM  17240  CG  HIS C 144    -173.672-115.701 -14.855  1.00  0.00            
ATOM  17241  ND1 HIS C 144    -172.305-115.991 -14.965  1.00  0.00            
ATOM  17242  CE1 HIS C 144    -171.861-116.140 -13.707  1.00  0.00            
ATOM  17243  HE1 HIS C 144    -170.837-116.361 -13.442  1.00  0.00            
ATOM  17244  NE2 HIS C 144    -172.862-115.966 -12.828  1.00  0.00            
ATOM  17245  HE2 HIS C 144    -172.793-116.004 -11.822  1.00  0.00            
ATOM  17246  CD2 HIS C 144    -174.008-115.691 -13.535  1.00  0.00            
ATOM  17247  HD2 HIS C 144    -174.984-115.471 -13.127  1.00  0.00            
ATOM  17248  C   HIS C 144    -173.969-112.891 -15.907  1.00  0.00            
ATOM  17249  O   HIS C 144    -172.795-113.130 -16.203  1.00  0.00            
ATOM  17250  N   GLY C 145    -174.349-111.691 -15.467  1.00  0.00            
ATOM  17251  H   GLY C 145    -175.351-111.550 -15.415  1.00  0.00            
ATOM  17252  CA  GLY C 145    -173.505-110.866 -14.609  1.00  0.00            
ATOM  17253  HA1 GLY C 145    -173.905-109.853 -14.575  1.00  0.00            
ATOM  17254  HA2 GLY C 145    -172.488-110.832 -15.002  1.00  0.00            
ATOM  17255  C   GLY C 145    -173.469-111.442 -13.187  1.00  0.00            
ATOM  17256  O   GLY C 145    -173.904-112.561 -12.941  1.00  0.00            
ATOM  17257  N   SER C 146    -173.001-110.670 -12.209  1.00  0.00            
ATOM  17258  H   SER C 146    -172.690-109.732 -12.411  1.00  0.00            
ATOM  17259  CA  SER C 146    -172.810-111.158 -10.834  1.00  0.00            
ATOM  17260  HA  SER C 146    -172.217-112.072 -10.885  1.00  0.00            
ATOM  17261  CB  SER C 146    -171.993-110.126 -10.042  1.00  0.00            
ATOM  17262  HB1 SER C 146    -170.966-110.152 -10.407  1.00  0.00            
ATOM  17263  HB2 SER C 146    -171.982-110.378  -8.980  1.00  0.00            
ATOM  17264  OG  SER C 146    -172.495-108.811 -10.231  1.00  0.00            
ATOM  17265  HG  SER C 146    -173.124-108.598  -9.520  1.00  0.00            
ATOM  17266  C   SER C 146    -174.086-111.538 -10.061  1.00  0.00            
ATOM  17267  O   SER C 146    -173.949-112.058  -8.960  1.00  0.00            
ATOM  17268  N   GLN C 147    -175.290-111.235 -10.575  1.00  0.00            
ATOM  17269  H   GLN C 147    -175.284-110.913 -11.528  1.00  0.00            
ATOM  17270  CA  GLN C 147    -176.629-111.390  -9.951  1.00  0.00            
ATOM  17271  HA  GLN C 147    -177.304-110.780 -10.551  1.00  0.00            
ATOM  17272  CB  GLN C 147    -177.140-112.844 -10.094  1.00  0.00            
ATOM  17273  HB1 GLN C 147    -177.834-113.076  -9.286  1.00  0.00            
ATOM  17274  HB2 GLN C 147    -176.299-113.538 -10.025  1.00  0.00            
ATOM  17275  CG  GLN C 147    -177.881-113.045 -11.432  1.00  0.00            
ATOM  17276  HG1 GLN C 147    -177.303-112.583 -12.233  1.00  0.00            
ATOM  17277  HG2 GLN C 147    -178.852-112.552 -11.386  1.00  0.00            
ATOM  17278  CD  GLN C 147    -178.074-114.513 -11.804  1.00  0.00            
ATOM  17279  OE1 GLN C 147    -177.188-115.124 -12.377  1.00  0.00            
ATOM  17280  NE2 GLN C 147    -179.205-115.135 -11.552  1.00  0.00            
ATOM  17281 1HE2 GLN C 147    -180.048-114.692 -11.187  1.00  0.00            
ATOM  17282 2HE2 GLN C 147    -179.252-116.095 -11.860  1.00  0.00            
ATOM  17283  C   GLN C 147    -176.824-110.796  -8.533  1.00  0.00            
ATOM  17284  O   GLN C 147    -177.955-110.672  -8.076  1.00  0.00            
ATOM  17285  N   HIS C 148    -175.754-110.330  -7.878  1.00  0.00            
ATOM  17286  H   HIS C 148    -174.861-110.588  -8.271  1.00  0.00            
ATOM  17287  CA  HIS C 148    -175.728-109.567  -6.619  1.00  0.00            
ATOM  17288  HA  HIS C 148    -174.679-109.454  -6.350  1.00  0.00            
ATOM  17289  CB  HIS C 148    -176.274-108.147  -6.843  1.00  0.00            
ATOM  17290  HB1 HIS C 148    -175.923-107.501  -6.037  1.00  0.00            
ATOM  17291  HB2 HIS C 148    -177.363-108.185  -6.786  1.00  0.00            
ATOM  17292  CG  HIS C 148    -175.893-107.526  -8.168  1.00  0.00            
ATOM  17293  ND1 HIS C 148    -174.595-107.354  -8.669  1.00  0.00            
ATOM  17294  CE1 HIS C 148    -174.748-106.787  -9.877  1.00  0.00            
ATOM  17295  HE1 HIS C 148    -173.931-106.515 -10.532  1.00  0.00            
ATOM  17296  NE2 HIS C 148    -176.051-106.629 -10.168  1.00  0.00            
ATOM  17297  HE2 HIS C 148    -176.425-106.242 -11.022  1.00  0.00            
ATOM  17298  CD2 HIS C 148    -176.786-107.093  -9.102  1.00  0.00            
ATOM  17299  HD2 HIS C 148    -177.864-107.131  -9.011  1.00  0.00            
ATOM  17300  C   HIS C 148    -176.366-110.293  -5.423  1.00  0.00            
ATOM  17301  O   HIS C 148    -176.790-109.660  -4.459  1.00  0.00            
ATOM  17302  N   SER C 149    -176.416-111.624  -5.493  1.00  0.00            
ATOM  17303  H   SER C 149    -175.981-112.066  -6.289  1.00  0.00            
ATOM  17304  CA  SER C 149    -177.089-112.515  -4.549  1.00  0.00            
ATOM  17305  HA  SER C 149    -177.263-111.989  -3.610  1.00  0.00            
ATOM  17306  CB  SER C 149    -178.453-112.901  -5.138  1.00  0.00            
ATOM  17307  HB1 SER C 149    -178.295-113.409  -6.089  1.00  0.00            
ATOM  17308  HB2 SER C 149    -179.029-111.994  -5.326  1.00  0.00            
ATOM  17309  OG  SER C 149    -179.191-113.740  -4.267  1.00  0.00            
ATOM  17310  HG  SER C 149    -179.996-114.022  -4.750  1.00  0.00            
ATOM  17311  C   SER C 149    -176.221-113.747  -4.251  1.00  0.00            
ATOM  17312  O   SER C 149    -175.225-114.009  -4.926  1.00  0.00            
ATOM  17313  N   GLY C 150    -176.606-114.487  -3.217  1.00  0.00            
ATOM  17314  H   GLY C 150    -177.479-114.217  -2.786  1.00  0.00            
ATOM  17315  CA  GLY C 150    -175.977-115.721  -2.736  1.00  0.00            
ATOM  17316  HA1 GLY C 150    -175.090-115.486  -2.148  1.00  0.00            
ATOM  17317  HA2 GLY C 150    -175.691-116.346  -3.583  1.00  0.00            
ATOM  17318  C   GLY C 150    -176.961-116.503  -1.869  1.00  0.00            
ATOM  17319  O   GLY C 150    -176.635-116.888  -0.749  1.00  0.00            
ATOM  17320  N   MET C 151    -178.210-116.586  -2.342  1.00  0.00            
ATOM  17321  H   MET C 151    -178.370-116.258  -3.283  1.00  0.00            
ATOM  17322  CA  MET C 151    -179.355-117.123  -1.612  1.00  0.00            
ATOM  17323  HA  MET C 151    -178.995-117.691  -0.753  1.00  0.00            
ATOM  17324  CB  MET C 151    -180.226-115.965  -1.085  1.00  0.00            
ATOM  17325  HB1 MET C 151    -181.168-116.368  -0.713  1.00  0.00            
ATOM  17326  HB2 MET C 151    -180.459-115.290  -1.910  1.00  0.00            
ATOM  17327  CG  MET C 151    -179.567-115.158   0.043  1.00  0.00            
ATOM  17328  HG1 MET C 151    -180.225-114.324   0.289  1.00  0.00            
ATOM  17329  HG2 MET C 151    -178.634-114.736  -0.331  1.00  0.00            
ATOM  17330  SD  MET C 151    -179.201-116.055   1.584  1.00  0.00            
ATOM  17331  CE  MET C 151    -180.858-116.571   2.106  1.00  0.00            
ATOM  17332  HE1 MET C 151    -180.793-117.052   3.082  1.00  0.00            
ATOM  17333  HE2 MET C 151    -181.509-115.700   2.175  1.00  0.00            
ATOM  17334  HE3 MET C 151    -181.268-117.281   1.389  1.00  0.00            
ATOM  17335  C   MET C 151    -180.170-118.099  -2.474  1.00  0.00            
ATOM  17336  O   MET C 151    -181.221-117.749  -3.010  1.00  0.00            
ATOM  17337  N   ILE C 152    -179.721-119.356  -2.513  1.00  0.00            
ATOM  17338  H   ILE C 152    -178.734-119.479  -2.313  1.00  0.00            
ATOM  17339  CA  ILE C 152    -180.491-120.573  -2.854  1.00  0.00            
ATOM  17340  HA  ILE C 152    -179.836-121.415  -2.630  1.00  0.00            
ATOM  17341  CB  ILE C 152    -181.732-120.714  -1.918  1.00  0.00            
ATOM  17342  HB  ILE C 152    -182.420-119.898  -2.146  1.00  0.00            
ATOM  17343  CG2 ILE C 152    -182.487-122.033  -2.175  1.00  0.00            
ATOM  17344 1HG2 ILE C 152    -183.369-122.104  -1.541  1.00  0.00            
ATOM  17345 2HG2 ILE C 152    -182.839-122.078  -3.206  1.00  0.00            
ATOM  17346 3HG2 ILE C 152    -181.833-122.884  -1.986  1.00  0.00            
ATOM  17347  CG1 ILE C 152    -181.357-120.616  -0.414  1.00  0.00            
ATOM  17348 1HG1 ILE C 152    -180.741-119.735  -0.239  1.00  0.00            
ATOM  17349 2HG1 ILE C 152    -180.771-121.490  -0.128  1.00  0.00            
ATOM  17350  CD  ILE C 152    -182.560-120.484   0.531  1.00  0.00            
ATOM  17351  HD1 ILE C 152    -182.202-120.276   1.540  1.00  0.00            
ATOM  17352  HD2 ILE C 152    -183.197-119.659   0.208  1.00  0.00            
ATOM  17353  HD3 ILE C 152    -183.138-121.406   0.555  1.00  0.00            
ATOM  17354  C   ILE C 152    -180.857-120.741  -4.343  1.00  0.00            
ATOM  17355  O   ILE C 152    -180.830-121.870  -4.835  1.00  0.00            
ATOM  17356  N   VAL C 153    -181.213-119.673  -5.066  1.00  0.00            
ATOM  17357  H   VAL C 153    -181.221-118.785  -4.578  1.00  0.00            
ATOM  17358  CA  VAL C 153    -181.721-119.738  -6.453  1.00  0.00            
ATOM  17359  HA  VAL C 153    -181.760-120.780  -6.770  1.00  0.00            
ATOM  17360  CB  VAL C 153    -183.164-119.191  -6.533  1.00  0.00            
ATOM  17361  HB  VAL C 153    -183.160-118.134  -6.265  1.00  0.00            
ATOM  17362  CG1 VAL C 153    -183.754-119.334  -7.943  1.00  0.00            
ATOM  17363 1HG1 VAL C 153    -184.786-118.979  -7.951  1.00  0.00            
ATOM  17364 2HG1 VAL C 153    -183.189-118.732  -8.654  1.00  0.00            
ATOM  17365 3HG1 VAL C 153    -183.734-120.379  -8.253  1.00  0.00            
ATOM  17366  CG2 VAL C 153    -184.100-119.931  -5.563  1.00  0.00            
ATOM  17367 1HG2 VAL C 153    -185.121-119.570  -5.683  1.00  0.00            
ATOM  17368 2HG2 VAL C 153    -184.072-121.003  -5.762  1.00  0.00            
ATOM  17369 3HG2 VAL C 153    -183.797-119.749  -4.533  1.00  0.00            
ATOM  17370  C   VAL C 153    -180.801-119.031  -7.454  1.00  0.00            
ATOM  17371  O   VAL C 153    -180.478-119.604  -8.493  1.00  0.00            
ATOM  17372  N   ASN C 154    -180.350-117.809  -7.152  1.00  0.00            
ATOM  17373  H   ASN C 154    -180.619-117.411  -6.265  1.00  0.00            
ATOM  17374  CA  ASN C 154    -179.553-116.976  -8.074  1.00  0.00            
ATOM  17375  HA  ASN C 154    -180.030-116.984  -9.055  1.00  0.00            
ATOM  17376  CB  ASN C 154    -179.535-115.527  -7.554  1.00  0.00            
ATOM  17377  HB1 ASN C 154    -179.111-114.887  -8.326  1.00  0.00            
ATOM  17378  HB2 ASN C 154    -178.882-115.489  -6.683  1.00  0.00            
ATOM  17379  CG  ASN C 154    -180.881-114.952  -7.156  1.00  0.00            
ATOM  17380  OD1 ASN C 154    -181.095-114.650  -5.991  1.00  0.00            
ATOM  17381  ND2 ASN C 154    -181.825-114.793  -8.052  1.00  0.00            
ATOM  17382 1HD2 ASN C 154    -181.676-114.963  -9.051  1.00  0.00            
ATOM  17383 2HD2 ASN C 154    -182.691-114.394  -7.745  1.00  0.00            
ATOM  17384  C   ASN C 154    -178.097-117.469  -8.270  1.00  0.00            
ATOM  17385  O   ASN C 154    -177.331-116.882  -9.029  1.00  0.00            
ATOM  17386  N   ASP C 155    -177.695-118.501  -7.528  1.00  0.00            
ATOM  17387  H   ASP C 155    -178.385-118.893  -6.893  1.00  0.00            
ATOM  17388  CA  ASP C 155    -176.318-118.944  -7.280  1.00  0.00            
ATOM  17389  HA  ASP C 155    -175.627-118.384  -7.911  1.00  0.00            
ATOM  17390  CB  ASP C 155    -175.978-118.663  -5.797  1.00  0.00            
ATOM  17391  HB1 ASP C 155    -175.867-117.583  -5.684  1.00  0.00            
ATOM  17392  HB2 ASP C 155    -175.012-119.114  -5.567  1.00  0.00            
ATOM  17393  CG  ASP C 155    -177.018-119.134  -4.753  1.00  0.00            
ATOM  17394  OD1 ASP C 155    -178.091-119.658  -5.132  1.00  0.00            
ATOM  17395  OD2 ASP C 155    -176.743-118.972  -3.548  1.00  0.00            
ATOM  17396  C   ASP C 155    -176.132-120.445  -7.588  1.00  0.00            
ATOM  17397  O   ASP C 155    -175.156-120.865  -8.224  1.00  0.00            
ATOM  17398  N   THR C 156    -177.096-121.269  -7.174  1.00  0.00            
ATOM  17399  H   THR C 156    -177.830-120.871  -6.588  1.00  0.00            
ATOM  17400  CA  THR C 156    -177.152-122.707  -7.468  1.00  0.00            
ATOM  17401  HA  THR C 156    -176.216-123.164  -7.156  1.00  0.00            
ATOM  17402  CB  THR C 156    -178.295-123.382  -6.695  1.00  0.00            
ATOM  17403  HB  THR C 156    -178.351-124.428  -6.997  1.00  0.00            
ATOM  17404  CG2 THR C 156    -178.076-123.331  -5.183  1.00  0.00            
ATOM  17405 1HG2 THR C 156    -178.879-123.869  -4.680  1.00  0.00            
ATOM  17406 2HG2 THR C 156    -177.125-123.799  -4.931  1.00  0.00            
ATOM  17407 3HG2 THR C 156    -178.067-122.299  -4.831  1.00  0.00            
ATOM  17408  OG1 THR C 156    -179.514-122.756  -7.002  1.00  0.00            
ATOM  17409  HG1 THR C 156    -179.949-122.493  -6.165  1.00  0.00            
ATOM  17410  C   THR C 156    -177.316-122.954  -8.968  1.00  0.00            
ATOM  17411  O   THR C 156    -176.606-123.789  -9.535  1.00  0.00            
ATOM  17412  N   GLY C 157    -178.156-122.164  -9.637  1.00  0.00            
ATOM  17413  H   GLY C 157    -178.731-121.538  -9.080  1.00  0.00            
ATOM  17414  CA  GLY C 157    -178.387-122.199 -11.079  1.00  0.00            
ATOM  17415  HA1 GLY C 157    -178.131-123.176 -11.480  1.00  0.00            
ATOM  17416  HA2 GLY C 157    -177.777-121.439 -11.567  1.00  0.00            
ATOM  17417  C   GLY C 157    -179.854-121.932 -11.376  1.00  0.00            
ATOM  17418  O   GLY C 157    -180.640-122.869 -11.497  1.00  0.00            
ATOM  17419  N   HIS C 158    -180.200-120.653 -11.474  1.00  0.00            
ATOM  17420  H   HIS C 158    -179.469-119.953 -11.444  1.00  0.00            
ATOM  17421  CA  HIS C 158    -181.564-120.136 -11.528  1.00  0.00            
ATOM  17422  HA  HIS C 158    -182.052-120.393 -10.587  1.00  0.00            
ATOM  17423  CB  HIS C 158    -181.502-118.603 -11.623  1.00  0.00            
ATOM  17424  HB1 HIS C 158    -181.108-118.213 -10.685  1.00  0.00            
ATOM  17425  HB2 HIS C 158    -182.518-118.234 -11.717  1.00  0.00            
ATOM  17426  CG  HIS C 158    -180.650-118.034 -12.742  1.00  0.00            
ATOM  17427  ND1 HIS C 158    -179.279-118.261 -12.901  1.00  0.00            
ATOM  17428  CE1 HIS C 158    -178.855-117.418 -13.855  1.00  0.00            
ATOM  17429  HE1 HIS C 158    -177.822-117.287 -14.157  1.00  0.00            
ATOM  17430  NE2 HIS C 158    -179.887-116.700 -14.321  1.00  0.00            
ATOM  17431  HE2 HIS C 158    -179.779-115.878 -14.916  1.00  0.00            
ATOM  17432  CD2 HIS C 158    -181.026-117.072 -13.637  1.00  0.00            
ATOM  17433  HD2 HIS C 158    -181.999-116.604 -13.707  1.00  0.00            
ATOM  17434  C   HIS C 158    -182.423-120.712 -12.657  1.00  0.00            
ATOM  17435  O   HIS C 158    -181.919-121.109 -13.705  1.00  0.00            
ATOM  17436  N   GLU C 159    -183.738-120.686 -12.451  1.00  0.00            
ATOM  17437  H   GLU C 159    -184.062-120.351 -11.557  1.00  0.00            
ATOM  17438  CA  GLU C 159    -184.765-120.869 -13.487  1.00  0.00            
ATOM  17439  HA  GLU C 159    -184.305-120.819 -14.473  1.00  0.00            
ATOM  17440  CB  GLU C 159    -185.425-122.256 -13.350  1.00  0.00            
ATOM  17441  HB1 GLU C 159    -185.976-122.319 -12.410  1.00  0.00            
ATOM  17442  HB2 GLU C 159    -184.624-122.997 -13.300  1.00  0.00            
ATOM  17443  CG  GLU C 159    -186.337-122.657 -14.526  1.00  0.00            
ATOM  17444  HG1 GLU C 159    -186.573-123.718 -14.416  1.00  0.00            
ATOM  17445  HG2 GLU C 159    -185.769-122.545 -15.452  1.00  0.00            
ATOM  17446  CD  GLU C 159    -187.662-121.878 -14.629  1.00  0.00            
ATOM  17447  OE1 GLU C 159    -188.255-121.573 -13.566  1.00  0.00            
ATOM  17448  OE2 GLU C 159    -188.083-121.603 -15.775  1.00  0.00            
ATOM  17449  C   GLU C 159    -185.757-119.705 -13.382  1.00  0.00            
ATOM  17450  O   GLU C 159    -185.784-118.836 -14.248  1.00  0.00            
ATOM  17451  N   THR C 160    -186.471-119.624 -12.256  1.00  0.00            
ATOM  17452  H   THR C 160    -186.464-120.429 -11.645  1.00  0.00            
ATOM  17453  CA  THR C 160    -187.568-118.674 -12.014  1.00  0.00            
ATOM  17454  HA  THR C 160    -188.074-118.521 -12.968  1.00  0.00            
ATOM  17455  CB  THR C 160    -188.601-119.287 -11.043  1.00  0.00            
ATOM  17456  HB  THR C 160    -188.337-119.028 -10.017  1.00  0.00            
ATOM  17457  CG2 THR C 160    -190.017-118.791 -11.329  1.00  0.00            
ATOM  17458 1HG2 THR C 160    -190.705-119.229 -10.607  1.00  0.00            
ATOM  17459 2HG2 THR C 160    -190.051-117.705 -11.241  1.00  0.00            
ATOM  17460 3HG2 THR C 160    -190.315-119.086 -12.336  1.00  0.00            
ATOM  17461  OG1 THR C 160    -188.635-120.700 -11.116  1.00  0.00            
ATOM  17462  HG1 THR C 160    -188.594-120.972 -12.067  1.00  0.00            
ATOM  17463  C   THR C 160    -187.055-117.296 -11.558  1.00  0.00            
ATOM  17464  O   THR C 160    -187.398-116.794 -10.490  1.00  0.00            
ATOM  17465  N   ASP C 161    -186.164-116.713 -12.358  1.00  0.00            
ATOM  17466  H   ASP C 161    -185.954-117.199 -13.227  1.00  0.00            
ATOM  17467  CA  ASP C 161    -185.443-115.455 -12.132  1.00  0.00            
ATOM  17468  HA  ASP C 161    -185.971-114.839 -11.402  1.00  0.00            
ATOM  17469  CB  ASP C 161    -184.046-115.809 -11.578  1.00  0.00            
ATOM  17470  HB1 ASP C 161    -183.609-116.517 -12.274  1.00  0.00            
ATOM  17471  HB2 ASP C 161    -184.170-116.314 -10.618  1.00  0.00            
ATOM  17472  CG  ASP C 161    -183.035-114.662 -11.398  1.00  0.00            
ATOM  17473  OD1 ASP C 161    -183.304-113.527 -11.841  1.00  0.00            
ATOM  17474  OD2 ASP C 161    -181.944-114.933 -10.833  1.00  0.00            
ATOM  17475  C   ASP C 161    -185.369-114.700 -13.469  1.00  0.00            
ATOM  17476  O   ASP C 161    -184.814-115.216 -14.441  1.00  0.00            
ATOM  17477  N   GLU C 162    -185.904-113.476 -13.523  1.00  0.00            
ATOM  17478  H   GLU C 162    -186.314-113.098 -12.683  1.00  0.00            
ATOM  17479  CA  GLU C 162    -185.973-112.645 -14.740  1.00  0.00            
ATOM  17480  HA  GLU C 162    -186.456-113.235 -15.521  1.00  0.00            
ATOM  17481  CB  GLU C 162    -186.853-111.404 -14.486  1.00  0.00            
ATOM  17482  HB1 GLU C 162    -186.844-110.777 -15.379  1.00  0.00            
ATOM  17483  HB2 GLU C 162    -186.435-110.829 -13.658  1.00  0.00            
ATOM  17484  CG  GLU C 162    -188.315-111.765 -14.172  1.00  0.00            
ATOM  17485  HG1 GLU C 162    -188.355-112.355 -13.253  1.00  0.00            
ATOM  17486  HG2 GLU C 162    -188.709-112.384 -14.983  1.00  0.00            
ATOM  17487  CD  GLU C 162    -189.183-110.508 -14.010  1.00  0.00            
ATOM  17488  OE1 GLU C 162    -189.207-109.957 -12.886  1.00  0.00            
ATOM  17489  OE2 GLU C 162    -189.827-110.103 -15.005  1.00  0.00            
ATOM  17490  C   GLU C 162    -184.591-112.254 -15.311  1.00  0.00            
ATOM  17491  O   GLU C 162    -184.500-111.663 -16.387  1.00  0.00            
ATOM  17492  N   ASN C 163    -183.491-112.650 -14.656  1.00  0.00            
ATOM  17493  H   ASN C 163    -183.612-113.067 -13.734  1.00  0.00            
ATOM  17494  CA  ASN C 163    -182.168-112.713 -15.272  1.00  0.00            
ATOM  17495  HA  ASN C 163    -181.898-111.705 -15.587  1.00  0.00            
ATOM  17496  CB  ASN C 163    -181.167-113.201 -14.212  1.00  0.00            
ATOM  17497  HB1 ASN C 163    -181.400-114.226 -13.929  1.00  0.00            
ATOM  17498  HB2 ASN C 163    -181.246-112.581 -13.319  1.00  0.00            
ATOM  17499  CG  ASN C 163    -179.749-113.139 -14.736  1.00  0.00            
ATOM  17500  OD1 ASN C 163    -179.185-114.107 -15.223  1.00  0.00            
ATOM  17501  ND2 ASN C 163    -179.157-111.969 -14.721  1.00  0.00            
ATOM  17502 1HD2 ASN C 163    -179.660-111.170 -14.389  1.00  0.00            
ATOM  17503 2HD2 ASN C 163    -178.283-111.910 -15.229  1.00  0.00            
ATOM  17504  C   ASN C 163    -182.105-113.607 -16.532  1.00  0.00            
ATOM  17505  O   ASN C 163    -181.201-113.406 -17.350  1.00  0.00            
ATOM  17506  N   ARG C 164    -183.025-114.572 -16.715  1.00  0.00            
ATOM  17507  H   ARG C 164    -183.744-114.691 -16.001  1.00  0.00            
ATOM  17508  CA  ARG C 164    -183.170-115.322 -17.976  1.00  0.00            
ATOM  17509  HA  ARG C 164    -182.354-115.009 -18.617  1.00  0.00            
ATOM  17510  CB  ARG C 164    -182.968-116.837 -17.792  1.00  0.00            
ATOM  17511  HB1 ARG C 164    -181.974-116.982 -17.370  1.00  0.00            
ATOM  17512  HB2 ARG C 164    -182.978-117.304 -18.777  1.00  0.00            
ATOM  17513  CG  ARG C 164    -183.995-117.560 -16.902  1.00  0.00            
ATOM  17514  HG1 ARG C 164    -184.988-117.462 -17.338  1.00  0.00            
ATOM  17515  HG2 ARG C 164    -184.007-117.110 -15.911  1.00  0.00            
ATOM  17516  CD  ARG C 164    -183.658-119.053 -16.759  1.00  0.00            
ATOM  17517  HD1 ARG C 164    -183.596-119.504 -17.749  1.00  0.00            
ATOM  17518  HD2 ARG C 164    -184.474-119.546 -16.232  1.00  0.00            
ATOM  17519  NE  ARG C 164    -182.398-119.246 -16.011  1.00  0.00            
ATOM  17520  HE  ARG C 164    -182.376-118.915 -15.063  1.00  0.00            
ATOM  17521  CZ  ARG C 164    -181.249-119.668 -16.506  1.00  0.00            
ATOM  17522  NH1 ARG C 164    -181.146-120.280 -17.641  1.00  0.00            
ATOM  17523 1HH1 ARG C 164    -181.909-120.921 -17.865  1.00  0.00            
ATOM  17524 2HH1 ARG C 164    -180.203-120.547 -17.919  1.00  0.00            
ATOM  17525  NH2 ARG C 164    -180.130-119.476 -15.878  1.00  0.00            
ATOM  17526 1HH2 ARG C 164    -180.100-119.048 -14.966  1.00  0.00            
ATOM  17527 2HH2 ARG C 164    -179.283-119.799 -16.351  1.00  0.00            
ATOM  17528  C   ARG C 164    -184.417-114.924 -18.766  1.00  0.00            
ATOM  17529  O   ARG C 164    -185.542-115.003 -18.285  1.00  0.00            
ATOM  17530  N   ALA C 165    -184.187-114.500 -20.005  1.00  0.00            
ATOM  17531  H   ALA C 165    -183.233-114.552 -20.340  1.00  0.00            
ATOM  17532  CA  ALA C 165    -185.201-114.062 -20.951  1.00  0.00            
ATOM  17533  HA  ALA C 165    -186.029-113.621 -20.392  1.00  0.00            
ATOM  17534  CB  ALA C 165    -184.595-112.972 -21.844  1.00  0.00            
ATOM  17535  HB1 ALA C 165    -185.347-112.607 -22.545  1.00  0.00            
ATOM  17536  HB2 ALA C 165    -184.250-112.140 -21.228  1.00  0.00            
ATOM  17537  HB3 ALA C 165    -183.752-113.379 -22.406  1.00  0.00            
ATOM  17538  C   ALA C 165    -185.750-115.239 -21.771  1.00  0.00            
ATOM  17539  O   ALA C 165    -185.032-116.194 -22.084  1.00  0.00            
ATOM  17540  N   LYS C 166    -187.027-115.147 -22.155  1.00  0.00            
ATOM  17541  H   LYS C 166    -187.538-114.315 -21.904  1.00  0.00            
ATOM  17542  CA  LYS C 166    -187.723-116.172 -22.938  1.00  0.00            
ATOM  17543  HA  LYS C 166    -187.303-117.135 -22.652  1.00  0.00            
ATOM  17544  CB  LYS C 166    -189.227-116.133 -22.586  1.00  0.00            
ATOM  17545  HB1 LYS C 166    -189.690-115.298 -23.115  1.00  0.00            
ATOM  17546  HB2 LYS C 166    -189.350-115.956 -21.516  1.00  0.00            
ATOM  17547  CG  LYS C 166    -189.974-117.426 -22.949  1.00  0.00            
ATOM  17548  HG1 LYS C 166    -189.705-117.715 -23.962  1.00  0.00            
ATOM  17549  HG2 LYS C 166    -191.050-117.246 -22.914  1.00  0.00            
ATOM  17550  CD  LYS C 166    -189.629-118.563 -21.981  1.00  0.00            
ATOM  17551  HD1 LYS C 166    -190.120-118.396 -21.021  1.00  0.00            
ATOM  17552  HD2 LYS C 166    -188.555-118.572 -21.815  1.00  0.00            
ATOM  17553  CE  LYS C 166    -190.038-119.921 -22.552  1.00  0.00            
ATOM  17554  HE1 LYS C 166    -189.921-119.889 -23.639  1.00  0.00            
ATOM  17555  HE2 LYS C 166    -191.098-120.106 -22.346  1.00  0.00            
ATOM  17556  NZ  LYS C 166    -189.166-120.981 -21.997  1.00  0.00            
ATOM  17557  HZ1 LYS C 166    -189.371-121.885 -22.403  1.00  0.00            
ATOM  17558  HZ2 LYS C 166    -188.207-120.750 -22.252  1.00  0.00            
ATOM  17559  HZ3 LYS C 166    -189.239-121.021 -20.991  1.00  0.00            
ATOM  17560  C   LYS C 166    -187.474-116.005 -24.442  1.00  0.00            
ATOM  17561  O   LYS C 166    -187.464-114.885 -24.945  1.00  0.00            
ATOM  17562  N   VAL C 167    -187.331-117.123 -25.155  1.00  0.00            
ATOM  17563  H   VAL C 167    -187.331-118.005 -24.658  1.00  0.00            
ATOM  17564  CA  VAL C 167    -187.385-117.199 -26.627  1.00  0.00            
ATOM  17565  HA  VAL C 167    -187.876-116.307 -27.019  1.00  0.00            
ATOM  17566  CB  VAL C 167    -185.978-117.297 -27.253  1.00  0.00            
ATOM  17567  HB  VAL C 167    -185.478-118.192 -26.880  1.00  0.00            
ATOM  17568  CG1 VAL C 167    -186.043-117.380 -28.784  1.00  0.00            
ATOM  17569 1HG1 VAL C 167    -185.035-117.419 -29.198  1.00  0.00            
ATOM  17570 2HG1 VAL C 167    -186.568-118.282 -29.094  1.00  0.00            
ATOM  17571 3HG1 VAL C 167    -186.561-116.509 -29.187  1.00  0.00            
ATOM  17572  CG2 VAL C 167    -185.111-116.082 -26.903  1.00  0.00            
ATOM  17573 1HG2 VAL C 167    -184.162-116.139 -27.434  1.00  0.00            
ATOM  17574 2HG2 VAL C 167    -185.625-115.163 -27.186  1.00  0.00            
ATOM  17575 3HG2 VAL C 167    -184.909-116.062 -25.832  1.00  0.00            
ATOM  17576  C   VAL C 167    -188.229-118.415 -27.000  1.00  0.00            
ATOM  17577  O   VAL C 167    -188.017-119.491 -26.443  1.00  0.00            
ATOM  17578  N   GLU C 168    -189.193-118.268 -27.908  1.00  0.00            
ATOM  17579  H   GLU C 168    -189.312-117.384 -28.384  1.00  0.00            
ATOM  17580  CA  GLU C 168    -190.128-119.341 -28.280  1.00  0.00            
ATOM  17581  HA  GLU C 168    -189.700-120.287 -27.961  1.00  0.00            
ATOM  17582  CB  GLU C 168    -191.476-119.191 -27.543  1.00  0.00            
ATOM  17583  HB1 GLU C 168    -192.061-120.097 -27.709  1.00  0.00            
ATOM  17584  HB2 GLU C 168    -192.023-118.338 -27.945  1.00  0.00            
ATOM  17585  CG  GLU C 168    -191.265-118.993 -26.030  1.00  0.00            
ATOM  17586  HG1 GLU C 168    -190.904-117.978 -25.854  1.00  0.00            
ATOM  17587  HG2 GLU C 168    -190.499-119.692 -25.688  1.00  0.00            
ATOM  17588  CD  GLU C 168    -192.517-119.220 -25.187  1.00  0.00            
ATOM  17589  OE1 GLU C 168    -193.537-118.536 -25.397  1.00  0.00            
ATOM  17590  OE2 GLU C 168    -192.477-120.114 -24.304  1.00  0.00            
ATOM  17591  C   GLU C 168    -190.268-119.422 -29.808  1.00  0.00            
ATOM  17592  O   GLU C 168    -190.227-118.394 -30.482  1.00  0.00            
ATOM  17593  N   ILE C 169    -190.301-120.643 -30.355  1.00  0.00            
ATOM  17594  H   ILE C 169    -190.354-121.443 -29.733  1.00  0.00            
ATOM  17595  CA  ILE C 169    -189.985-120.926 -31.768  1.00  0.00            
ATOM  17596  HA  ILE C 169    -190.189-120.034 -32.363  1.00  0.00            
ATOM  17597  CB  ILE C 169    -188.476-121.287 -31.917  1.00  0.00            
ATOM  17598  HB  ILE C 169    -188.316-122.264 -31.460  1.00  0.00            
ATOM  17599  CG2 ILE C 169    -188.085-121.393 -33.403  1.00  0.00            
ATOM  17600 1HG2 ILE C 169    -187.037-121.660 -33.512  1.00  0.00            
ATOM  17601 2HG2 ILE C 169    -188.647-122.182 -33.900  1.00  0.00            
ATOM  17602 3HG2 ILE C 169    -188.274-120.443 -33.907  1.00  0.00            
ATOM  17603  CG1 ILE C 169    -187.539-120.281 -31.196  1.00  0.00            
ATOM  17604 1HG1 ILE C 169    -187.762-120.293 -30.129  1.00  0.00            
ATOM  17605 2HG1 ILE C 169    -187.726-119.275 -31.574  1.00  0.00            
ATOM  17606  CD  ILE C 169    -186.042-120.586 -31.307  1.00  0.00            
ATOM  17607  HD1 ILE C 169    -185.490-119.950 -30.615  1.00  0.00            
ATOM  17608  HD2 ILE C 169    -185.867-121.630 -31.051  1.00  0.00            
ATOM  17609  HD3 ILE C 169    -185.683-120.383 -32.316  1.00  0.00            
ATOM  17610  C   ILE C 169    -190.868-122.068 -32.307  1.00  0.00            
ATOM  17611  O   ILE C 169    -191.193-122.999 -31.568  1.00  0.00            
ATOM  17612  N   THR C 170    -191.193-122.032 -33.602  1.00  0.00            
ATOM  17613  H   THR C 170    -190.901-121.227 -34.144  1.00  0.00            
ATOM  17614  CA  THR C 170    -191.875-123.104 -34.361  1.00  0.00            
ATOM  17615  HA  THR C 170    -191.968-123.978 -33.722  1.00  0.00            
ATOM  17616  CB  THR C 170    -193.294-122.674 -34.778  1.00  0.00            
ATOM  17617  HB  THR C 170    -193.739-123.449 -35.403  1.00  0.00            
ATOM  17618  CG2 THR C 170    -194.218-122.412 -33.590  1.00  0.00            
ATOM  17619 1HG2 THR C 170    -195.219-122.181 -33.956  1.00  0.00            
ATOM  17620 2HG2 THR C 170    -194.278-123.300 -32.964  1.00  0.00            
ATOM  17621 3HG2 THR C 170    -193.850-121.574 -32.998  1.00  0.00            
ATOM  17622  OG1 THR C 170    -193.220-121.471 -35.511  1.00  0.00            
ATOM  17623  HG1 THR C 170    -193.680-121.614 -36.363  1.00  0.00            
ATOM  17624  C   THR C 170    -191.063-123.502 -35.614  1.00  0.00            
ATOM  17625  O   THR C 170    -190.271-122.690 -36.101  1.00  0.00            
ATOM  17626  N   PRO C 171    -191.230-124.714 -36.192  1.00  0.00            
ATOM  17627  CD  PRO C 171    -191.996-125.825 -35.652  1.00  0.00            
ATOM  17628  HD1 PRO C 171    -193.059-125.680 -35.851  1.00  0.00            
ATOM  17629  HD2 PRO C 171    -191.813-125.931 -34.587  1.00  0.00            
ATOM  17630  CG  PRO C 171    -191.489-127.082 -36.357  1.00  0.00            
ATOM  17631  HG1 PRO C 171    -192.272-127.829 -36.478  1.00  0.00            
ATOM  17632  HG2 PRO C 171    -190.640-127.495 -35.809  1.00  0.00            
ATOM  17633  CB  PRO C 171    -191.020-126.555 -37.704  1.00  0.00            
ATOM  17634  HB1 PRO C 171    -191.880-126.467 -38.369  1.00  0.00            
ATOM  17635  HB2 PRO C 171    -190.258-127.196 -38.148  1.00  0.00            
ATOM  17636  CA  PRO C 171    -190.469-125.168 -37.367  1.00  0.00            
ATOM  17637  HA  PRO C 171    -189.419-125.257 -37.086  1.00  0.00            
ATOM  17638  C   PRO C 171    -190.564-124.269 -38.604  1.00  0.00            
ATOM  17639  O   PRO C 171    -189.632-124.230 -39.401  1.00  0.00            
ATOM  17640  N   ASN C 172    -191.668-123.535 -38.766  1.00  0.00            
ATOM  17641  H   ASN C 172    -192.418-123.644 -38.095  1.00  0.00            
ATOM  17642  CA  ASN C 172    -191.864-122.577 -39.856  1.00  0.00            
ATOM  17643  HA  ASN C 172    -191.327-122.956 -40.728  1.00  0.00            
ATOM  17644  CB  ASN C 172    -193.366-122.558 -40.226  1.00  0.00            
ATOM  17645  HB1 ASN C 172    -193.665-123.562 -40.526  1.00  0.00            
ATOM  17646  HB2 ASN C 172    -193.513-121.895 -41.073  1.00  0.00            
ATOM  17647  CG  ASN C 172    -194.304-122.105 -39.116  1.00  0.00            
ATOM  17648  OD1 ASN C 172    -193.904-121.764 -38.018  1.00  0.00            
ATOM  17649  ND2 ASN C 172    -195.592-122.078 -39.363  1.00  0.00            
ATOM  17650 1HD2 ASN C 172    -195.960-122.396 -40.239  1.00  0.00            
ATOM  17651 2HD2 ASN C 172    -196.190-121.780 -38.610  1.00  0.00            
ATOM  17652  C   ASN C 172    -191.262-121.173 -39.590  1.00  0.00            
ATOM  17653  O   ASN C 172    -191.232-120.355 -40.515  1.00  0.00            
ATOM  17654  N   SER C 173    -190.753-120.900 -38.375  1.00  0.00            
ATOM  17655  H   SER C 173    -190.780-121.637 -37.678  1.00  0.00            
ATOM  17656  CA  SER C 173    -190.243-119.594 -37.909  1.00  0.00            
ATOM  17657  HA  SER C 173    -190.230-118.917 -38.761  1.00  0.00            
ATOM  17658  CB  SER C 173    -191.242-119.010 -36.895  1.00  0.00            
ATOM  17659  HB1 SER C 173    -192.250-119.039 -37.312  1.00  0.00            
ATOM  17660  HB2 SER C 173    -190.984-117.969 -36.695  1.00  0.00            
ATOM  17661  OG  SER C 173    -191.212-119.729 -35.676  1.00  0.00            
ATOM  17662  HG  SER C 173    -192.003-120.309 -35.639  1.00  0.00            
ATOM  17663  C   SER C 173    -188.803-119.558 -37.318  1.00  0.00            
ATOM  17664  O   SER C 173    -188.491-118.610 -36.596  1.00  0.00            
ATOM  17665  N   PRO C 174    -187.866-120.490 -37.614  1.00  0.00            
ATOM  17666  CD  PRO C 174    -187.871-121.375 -38.769  1.00  0.00            
ATOM  17667  HD1 PRO C 174    -188.183-120.857 -39.677  1.00  0.00            
ATOM  17668  HD2 PRO C 174    -188.526-122.219 -38.565  1.00  0.00            
ATOM  17669  CG  PRO C 174    -186.442-121.884 -38.905  1.00  0.00            
ATOM  17670  HG1 PRO C 174    -185.819-121.136 -39.397  1.00  0.00            
ATOM  17671  HG2 PRO C 174    -186.400-122.839 -39.430  1.00  0.00            
ATOM  17672  CB  PRO C 174    -186.039-122.020 -37.441  1.00  0.00            
ATOM  17673  HB1 PRO C 174    -184.954-122.025 -37.331  1.00  0.00            
ATOM  17674  HB2 PRO C 174    -186.466-122.938 -37.034  1.00  0.00            
ATOM  17675  CA  PRO C 174    -186.698-120.811 -36.764  1.00  0.00            
ATOM  17676  HA  PRO C 174    -187.061-121.128 -35.792  1.00  0.00            
ATOM  17677  C   PRO C 174    -185.650-119.704 -36.516  1.00  0.00            
ATOM  17678  O   PRO C 174    -184.756-119.883 -35.685  1.00  0.00            
ATOM  17679  N   ARG C 175    -185.752-118.567 -37.213  1.00  0.00            
ATOM  17680  H   ARG C 175    -186.622-118.456 -37.712  1.00  0.00            
ATOM  17681  CA  ARG C 175    -184.758-117.485 -37.328  1.00  0.00            
ATOM  17682  HA  ARG C 175    -183.769-117.950 -37.303  1.00  0.00            
ATOM  17683  CB  ARG C 175    -184.958-116.844 -38.717  1.00  0.00            
ATOM  17684  HB1 ARG C 175    -185.924-116.337 -38.744  1.00  0.00            
ATOM  17685  HB2 ARG C 175    -184.973-117.648 -39.455  1.00  0.00            
ATOM  17686  CG  ARG C 175    -183.856-115.855 -39.126  1.00  0.00            
ATOM  17687  HG1 ARG C 175    -182.887-116.317 -38.928  1.00  0.00            
ATOM  17688  HG2 ARG C 175    -183.917-114.945 -38.534  1.00  0.00            
ATOM  17689  CD  ARG C 175    -183.912-115.497 -40.620  1.00  0.00            
ATOM  17690  HD1 ARG C 175    -183.728-116.418 -41.173  1.00  0.00            
ATOM  17691  HD2 ARG C 175    -183.092-114.811 -40.840  1.00  0.00            
ATOM  17692  NE  ARG C 175    -185.184-114.905 -41.112  1.00  0.00            
ATOM  17693  HE  ARG C 175    -185.663-115.401 -41.846  1.00  0.00            
ATOM  17694  CZ  ARG C 175    -185.676-113.701 -40.872  1.00  0.00            
ATOM  17695  NH1 ARG C 175    -185.239-112.966 -39.891  1.00  0.00            
ATOM  17696 1HH1 ARG C 175    -184.662-113.388 -39.190  1.00  0.00            
ATOM  17697 2HH1 ARG C 175    -185.704-112.086 -39.669  1.00  0.00            
ATOM  17698  NH2 ARG C 175    -186.618-113.212 -41.625  1.00  0.00            
ATOM  17699 1HH2 ARG C 175    -186.985-113.679 -42.460  1.00  0.00            
ATOM  17700 2HH2 ARG C 175    -187.027-112.306 -41.412  1.00  0.00            
ATOM  17701  C   ARG C 175    -184.800-116.503 -36.142  1.00  0.00            
ATOM  17702  O   ARG C 175    -184.940-115.295 -36.335  1.00  0.00            
ATOM  17703  N   ALA C 176    -184.726-117.025 -34.918  1.00  0.00            
ATOM  17704  H   ALA C 176    -184.616-118.029 -34.852  1.00  0.00            
ATOM  17705  CA  ALA C 176    -184.969-116.267 -33.690  1.00  0.00            
ATOM  17706  HA  ALA C 176    -185.850-115.653 -33.863  1.00  0.00            
ATOM  17707  CB  ALA C 176    -185.321-117.255 -32.572  1.00  0.00            
ATOM  17708  HB1 ALA C 176    -185.549-116.704 -31.660  1.00  0.00            
ATOM  17709  HB2 ALA C 176    -186.197-117.837 -32.861  1.00  0.00            
ATOM  17710  HB3 ALA C 176    -184.486-117.930 -32.386  1.00  0.00            
ATOM  17711  C   ALA C 176    -183.821-115.304 -33.313  1.00  0.00            
ATOM  17712  O   ALA C 176    -182.838-115.678 -32.678  1.00  0.00            
ATOM  17713  N   GLU C 177    -183.949-114.027 -33.667  1.00  0.00            
ATOM  17714  H   GLU C 177    -184.824-113.762 -34.110  1.00  0.00            
ATOM  17715  CA  GLU C 177    -182.982-112.968 -33.373  1.00  0.00            
ATOM  17716  HA  GLU C 177    -182.111-113.440 -32.929  1.00  0.00            
ATOM  17717  CB  GLU C 177    -182.533-112.342 -34.704  1.00  0.00            
ATOM  17718  HB1 GLU C 177    -183.346-111.754 -35.128  1.00  0.00            
ATOM  17719  HB2 GLU C 177    -182.302-113.155 -35.394  1.00  0.00            
ATOM  17720  CG  GLU C 177    -181.279-111.474 -34.557  1.00  0.00            
ATOM  17721  HG1 GLU C 177    -180.732-111.800 -33.677  1.00  0.00            
ATOM  17722  HG2 GLU C 177    -181.541-110.442 -34.361  1.00  0.00            
ATOM  17723  CD  GLU C 177    -180.325-111.554 -35.753  1.00  0.00            
ATOM  17724  OE1 GLU C 177    -180.692-111.455 -36.947  1.00  0.00            
ATOM  17725  OE2 GLU C 177    -179.108-111.676 -35.486  1.00  0.00            
ATOM  17726  C   GLU C 177    -183.491-111.972 -32.310  1.00  0.00            
ATOM  17727  O   GLU C 177    -184.644-111.535 -32.344  1.00  0.00            
ATOM  17728  N   ALA C 178    -182.625-111.651 -31.339  1.00  0.00            
ATOM  17729  H   ALA C 178    -181.678-112.009 -31.409  1.00  0.00            
ATOM  17730  CA  ALA C 178    -182.963-110.985 -30.076  1.00  0.00            
ATOM  17731  HA  ALA C 178    -183.841-110.352 -30.222  1.00  0.00            
ATOM  17732  CB  ALA C 178    -183.320-112.094 -29.069  1.00  0.00            
ATOM  17733  HB1 ALA C 178    -183.674-111.664 -28.132  1.00  0.00            
ATOM  17734  HB2 ALA C 178    -184.118-112.719 -29.475  1.00  0.00            
ATOM  17735  HB3 ALA C 178    -182.447-112.720 -28.873  1.00  0.00            
ATOM  17736  C   ALA C 178    -181.808-110.087 -29.559  1.00  0.00            
ATOM  17737  O   ALA C 178    -180.849-109.800 -30.281  1.00  0.00            
ATOM  17738  N   THR C 179    -181.876-109.626 -28.302  1.00  0.00            
ATOM  17739  H   THR C 179    -182.662-109.906 -27.730  1.00  0.00            
ATOM  17740  CA  THR C 179    -180.835-108.805 -27.649  1.00  0.00            
ATOM  17741  HA  THR C 179    -179.879-109.057 -28.094  1.00  0.00            
ATOM  17742  CB  THR C 179    -181.091-107.304 -27.895  1.00  0.00            
ATOM  17743  HB  THR C 179    -181.104-107.139 -28.973  1.00  0.00            
ATOM  17744  CG2 THR C 179    -182.405-106.774 -27.316  1.00  0.00            
ATOM  17745 1HG2 THR C 179    -182.516-105.717 -27.558  1.00  0.00            
ATOM  17746 2HG2 THR C 179    -183.246-107.312 -27.753  1.00  0.00            
ATOM  17747 3HG2 THR C 179    -182.431-106.900 -26.233  1.00  0.00            
ATOM  17748  OG1 THR C 179    -180.064-106.508 -27.350  1.00  0.00            
ATOM  17749  HG1 THR C 179    -180.378-106.214 -26.489  1.00  0.00            
ATOM  17750  C   THR C 179    -180.682-109.131 -26.162  1.00  0.00            
ATOM  17751  O   THR C 179    -181.670-109.408 -25.490  1.00  0.00            
ATOM  17752  N   LEU C 180    -179.446-109.092 -25.645  1.00  0.00            
ATOM  17753  H   LEU C 180    -178.686-108.811 -26.258  1.00  0.00            
ATOM  17754  CA  LEU C 180    -179.107-109.437 -24.255  1.00  0.00            
ATOM  17755  HA  LEU C 180    -180.031-109.579 -23.693  1.00  0.00            
ATOM  17756  CB  LEU C 180    -178.321-110.765 -24.209  1.00  0.00            
ATOM  17757  HB1 LEU C 180    -178.017-110.953 -23.179  1.00  0.00            
ATOM  17758  HB2 LEU C 180    -177.415-110.647 -24.802  1.00  0.00            
ATOM  17759  CG  LEU C 180    -179.065-112.016 -24.723  1.00  0.00            
ATOM  17760  HG  LEU C 180    -179.351-111.862 -25.764  1.00  0.00            
ATOM  17761  CD1 LEU C 180    -178.128-113.223 -24.656  1.00  0.00            
ATOM  17762 1HD1 LEU C 180    -178.625-114.097 -25.077  1.00  0.00            
ATOM  17763 2HD1 LEU C 180    -177.221-113.026 -25.224  1.00  0.00            
ATOM  17764 3HD1 LEU C 180    -177.865-113.438 -23.618  1.00  0.00            
ATOM  17765  CD2 LEU C 180    -180.316-112.353 -23.909  1.00  0.00            
ATOM  17766 1HD2 LEU C 180    -180.781-113.253 -24.309  1.00  0.00            
ATOM  17767 2HD2 LEU C 180    -180.057-112.532 -22.865  1.00  0.00            
ATOM  17768 3HD2 LEU C 180    -181.044-111.546 -23.972  1.00  0.00            
ATOM  17769  C   LEU C 180    -178.343-108.301 -23.548  1.00  0.00            
ATOM  17770  O   LEU C 180    -177.568-107.558 -24.162  1.00  0.00            
ATOM  17771  N   GLY C 181    -178.549-108.174 -22.233  1.00  0.00            
ATOM  17772  H   GLY C 181    -179.158-108.843 -21.785  1.00  0.00            
ATOM  17773  CA  GLY C 181    -178.014-107.079 -21.414  1.00  0.00            
ATOM  17774  HA1 GLY C 181    -178.345-107.201 -20.383  1.00  0.00            
ATOM  17775  HA2 GLY C 181    -178.416-106.135 -21.785  1.00  0.00            
ATOM  17776  C   GLY C 181    -176.483-107.012 -21.421  1.00  0.00            
ATOM  17777  O   GLY C 181    -175.803-107.999 -21.160  1.00  0.00            
ATOM  17778  N   GLY C 182    -175.920-105.850 -21.761  1.00  0.00            
ATOM  17779  H   GLY C 182    -176.527-105.071 -21.970  1.00  0.00            
ATOM  17780  CA  GLY C 182    -174.468-105.661 -21.906  1.00  0.00            
ATOM  17781  HA1 GLY C 182    -173.974-106.081 -21.029  1.00  0.00            
ATOM  17782  HA2 GLY C 182    -174.254-104.594 -21.939  1.00  0.00            
ATOM  17783  C   GLY C 182    -173.841-106.313 -23.151  1.00  0.00            
ATOM  17784  O   GLY C 182    -172.681-106.027 -23.465  1.00  0.00            
ATOM  17785  N   PHE C 183    -174.580-107.139 -23.897  1.00  0.00            
ATOM  17786  H   PHE C 183    -175.516-107.364 -23.579  1.00  0.00            
ATOM  17787  CA  PHE C 183    -174.148-107.716 -25.173  1.00  0.00            
ATOM  17788  HA  PHE C 183    -173.063-107.775 -25.202  1.00  0.00            
ATOM  17789  CB  PHE C 183    -174.689-109.143 -25.314  1.00  0.00            
ATOM  17790  HB1 PHE C 183    -174.465-109.489 -26.319  1.00  0.00            
ATOM  17791  HB2 PHE C 183    -175.774-109.127 -25.228  1.00  0.00            
ATOM  17792  CG  PHE C 183    -174.121-110.146 -24.332  1.00  0.00            
ATOM  17793  CD1 PHE C 183    -172.943-110.855 -24.641  1.00  0.00            
ATOM  17794  HD1 PHE C 183    -172.448-110.706 -25.587  1.00  0.00            
ATOM  17795  CE1 PHE C 183    -172.424-111.790 -23.728  1.00  0.00            
ATOM  17796  HE1 PHE C 183    -171.537-112.356 -23.968  1.00  0.00            
ATOM  17797  CZ  PHE C 183    -173.090-112.028 -22.515  1.00  0.00            
ATOM  17798  HZ  PHE C 183    -172.713-112.770 -21.826  1.00  0.00            
ATOM  17799  CE2 PHE C 183    -174.280-111.345 -22.218  1.00  0.00            
ATOM  17800  HE2 PHE C 183    -174.815-111.565 -21.305  1.00  0.00            
ATOM  17801  CD2 PHE C 183    -174.790-110.400 -23.121  1.00  0.00            
ATOM  17802  HD2 PHE C 183    -175.709-109.885 -22.887  1.00  0.00            
ATOM  17803  C   PHE C 183    -174.588-106.873 -26.374  1.00  0.00            
ATOM  17804  O   PHE C 183    -173.774-106.635 -27.267  1.00  0.00            
ATOM  17805  N   GLY C 184    -175.847-106.427 -26.386  1.00  0.00            
ATOM  17806  H   GLY C 184    -176.443-106.704 -25.611  1.00  0.00            
ATOM  17807  CA  GLY C 184    -176.540-106.009 -27.607  1.00  0.00            
ATOM  17808  HA1 GLY C 184    -175.845-105.509 -28.281  1.00  0.00            
ATOM  17809  HA2 GLY C 184    -177.338-105.311 -27.354  1.00  0.00            
ATOM  17810  C   GLY C 184    -177.164-107.215 -28.322  1.00  0.00            
ATOM  17811  O   GLY C 184    -177.421-108.244 -27.693  1.00  0.00            
ATOM  17812  N   SER C 185    -177.422-107.099 -29.628  1.00  0.00            
ATOM  17813  H   SER C 185    -177.215-106.237 -30.104  1.00  0.00            
ATOM  17814  CA  SER C 185    -178.148-108.131 -30.376  1.00  0.00            
ATOM  17815  HA  SER C 185    -178.953-108.446 -29.728  1.00  0.00            
ATOM  17816  CB  SER C 185    -178.857-107.550 -31.603  1.00  0.00            
ATOM  17817  HB1 SER C 185    -179.567-106.794 -31.263  1.00  0.00            
ATOM  17818  HB2 SER C 185    -179.422-108.342 -32.097  1.00  0.00            
ATOM  17819  OG  SER C 185    -177.969-106.951 -32.534  1.00  0.00            
ATOM  17820  HG  SER C 185    -178.547-106.461 -33.159  1.00  0.00            
ATOM  17821  C   SER C 185    -177.344-109.403 -30.688  1.00  0.00            
ATOM  17822  O   SER C 185    -176.172-109.351 -31.074  1.00  0.00            
ATOM  17823  N   LEU C 186    -178.011-110.554 -30.551  1.00  0.00            
ATOM  17824  H   LEU C 186    -178.992-110.491 -30.288  1.00  0.00            
ATOM  17825  CA  LEU C 186    -177.548-111.894 -30.927  1.00  0.00            
ATOM  17826  HA  LEU C 186    -176.652-111.820 -31.545  1.00  0.00            
ATOM  17827  CB  LEU C 186    -177.246-112.782 -29.701  1.00  0.00            
ATOM  17828  HB1 LEU C 186    -177.189-113.808 -30.069  1.00  0.00            
ATOM  17829  HB2 LEU C 186    -178.089-112.747 -29.008  1.00  0.00            
ATOM  17830  CG  LEU C 186    -175.939-112.504 -28.940  1.00  0.00            
ATOM  17831  HG  LEU C 186    -175.150-112.276 -29.655  1.00  0.00            
ATOM  17832  CD1 LEU C 186    -176.064-111.360 -27.938  1.00  0.00            
ATOM  17833 1HD1 LEU C 186    -175.178-111.337 -27.309  1.00  0.00            
ATOM  17834 2HD1 LEU C 186    -176.141-110.413 -28.465  1.00  0.00            
ATOM  17835 3HD1 LEU C 186    -176.943-111.500 -27.310  1.00  0.00            
ATOM  17836  CD2 LEU C 186    -175.528-113.751 -28.152  1.00  0.00            
ATOM  17837 1HD2 LEU C 186    -174.593-113.567 -27.623  1.00  0.00            
ATOM  17838 2HD2 LEU C 186    -176.304-114.011 -27.431  1.00  0.00            
ATOM  17839 3HD2 LEU C 186    -175.379-114.589 -28.833  1.00  0.00            
ATOM  17840  C   LEU C 186    -178.647-112.583 -31.742  1.00  0.00            
ATOM  17841  O   LEU C 186    -179.824-112.488 -31.399  1.00  0.00            
ATOM  17842  N   GLY C 187    -178.261-113.319 -32.781  1.00  0.00            
ATOM  17843  H   GLY C 187    -177.270-113.398 -32.976  1.00  0.00            
ATOM  17844  CA  GLY C 187    -179.166-114.224 -33.488  1.00  0.00            
ATOM  17845  HA1 GLY C 187    -178.974-114.185 -34.558  1.00  0.00            
ATOM  17846  HA2 GLY C 187    -180.198-113.930 -33.334  1.00  0.00            
ATOM  17847  C   GLY C 187    -179.009-115.663 -33.022  1.00  0.00            
ATOM  17848  O   GLY C 187    -177.880-116.113 -32.832  1.00  0.00            
ATOM  17849  N   LEU C 188    -180.125-116.375 -32.892  1.00  0.00            
ATOM  17850  H   LEU C 188    -181.018-115.897 -32.979  1.00  0.00            
ATOM  17851  CA  LEU C 188    -180.214-117.823 -33.044  1.00  0.00            
ATOM  17852  HA  LEU C 188    -179.231-118.277 -32.924  1.00  0.00            
ATOM  17853  CB  LEU C 188    -181.185-118.445 -32.007  1.00  0.00            
ATOM  17854  HB1 LEU C 188    -181.358-119.480 -32.305  1.00  0.00            
ATOM  17855  HB2 LEU C 188    -182.146-117.945 -32.085  1.00  0.00            
ATOM  17856  CG  LEU C 188    -180.775-118.485 -30.522  1.00  0.00            
ATOM  17857  HG  LEU C 188    -179.922-119.150 -30.422  1.00  0.00            
ATOM  17858  CD1 LEU C 188    -180.415-117.131 -29.905  1.00  0.00            
ATOM  17859 1HD1 LEU C 188    -180.246-117.244 -28.835  1.00  0.00            
ATOM  17860 2HD1 LEU C 188    -179.499-116.753 -30.353  1.00  0.00            
ATOM  17861 3HD1 LEU C 188    -181.227-116.423 -30.074  1.00  0.00            
ATOM  17862  CD2 LEU C 188    -181.919-119.077 -29.695  1.00  0.00            
ATOM  17863 1HD2 LEU C 188    -181.617-119.174 -28.653  1.00  0.00            
ATOM  17864 2HD2 LEU C 188    -182.796-118.433 -29.759  1.00  0.00            
ATOM  17865 3HD2 LEU C 188    -182.175-120.066 -30.076  1.00  0.00            
ATOM  17866  C   LEU C 188    -180.725-118.115 -34.468  1.00  0.00            
ATOM  17867  O   LEU C 188    -181.355-117.277 -35.117  1.00  0.00            
ATOM  17868  N   ASP C 189    -180.498-119.336 -34.926  1.00  0.00            
ATOM  17869  H   ASP C 189    -179.838-119.915 -34.420  1.00  0.00            
ATOM  17870  CA  ASP C 189    -181.378-120.042 -35.855  1.00  0.00            
ATOM  17871  HA  ASP C 189    -182.376-119.608 -35.804  1.00  0.00            
ATOM  17872  CB  ASP C 189    -180.859-119.877 -37.286  1.00  0.00            
ATOM  17873  HB1 ASP C 189    -179.866-120.308 -37.329  1.00  0.00            
ATOM  17874  HB2 ASP C 189    -180.760-118.811 -37.503  1.00  0.00            
ATOM  17875  CG  ASP C 189    -181.750-120.494 -38.372  1.00  0.00            
ATOM  17876  OD1 ASP C 189    -182.918-120.075 -38.481  1.00  0.00            
ATOM  17877  OD2 ASP C 189    -181.209-121.271 -39.197  1.00  0.00            
ATOM  17878  C   ASP C 189    -181.442-121.500 -35.372  1.00  0.00            
ATOM  17879  O   ASP C 189    -180.422-122.060 -34.945  1.00  0.00            
ATOM  17880  N   CYS C 190    -182.640-122.079 -35.335  1.00  0.00            
ATOM  17881  H   CYS C 190    -183.438-121.560 -35.686  1.00  0.00            
ATOM  17882  CA  CYS C 190    -182.896-123.331 -34.619  1.00  0.00            
ATOM  17883  HA  CYS C 190    -181.980-123.670 -34.135  1.00  0.00            
ATOM  17884  CB  CYS C 190    -183.914-123.066 -33.505  1.00  0.00            
ATOM  17885  HB1 CYS C 190    -184.292-124.015 -33.123  1.00  0.00            
ATOM  17886  HB2 CYS C 190    -184.750-122.489 -33.905  1.00  0.00            
ATOM  17887  SG  CYS C 190    -183.084-122.153 -32.169  1.00  0.00            
ATOM  17888  HG  CYS C 190    -184.180-121.917 -31.439  1.00  0.00            
ATOM  17889  C   CYS C 190    -183.322-124.455 -35.566  1.00  0.00            
ATOM  17890  O   CYS C 190    -184.352-124.378 -36.227  1.00  0.00            
ATOM  17891  N   GLU C 191    -182.523-125.517 -35.603  1.00  0.00            
ATOM  17892  H   GLU C 191    -181.721-125.538 -34.981  1.00  0.00            
ATOM  17893  CA  GLU C 191    -182.654-126.643 -36.528  1.00  0.00            
ATOM  17894  HA  GLU C 191    -183.538-126.479 -37.144  1.00  0.00            
ATOM  17895  CB  GLU C 191    -181.430-126.656 -37.487  1.00  0.00            
ATOM  17896  HB1 GLU C 191    -181.643-127.358 -38.293  1.00  0.00            
ATOM  17897  HB2 GLU C 191    -180.555-127.012 -36.944  1.00  0.00            
ATOM  17898  CG  GLU C 191    -181.097-125.257 -38.088  1.00  0.00            
ATOM  17899  HG1 GLU C 191    -180.664-124.632 -37.303  1.00  0.00            
ATOM  17900  HG2 GLU C 191    -182.033-124.789 -38.403  1.00  0.00            
ATOM  17901  CD  GLU C 191    -180.145-125.251 -39.305  1.00  0.00            
ATOM  17902  OE1 GLU C 191    -179.216-124.405 -39.393  1.00  0.00            
ATOM  17903  OE2 GLU C 191    -180.400-126.000 -40.270  1.00  0.00            
ATOM  17904  C   GLU C 191    -182.868-127.945 -35.702  1.00  0.00            
ATOM  17905  O   GLU C 191    -182.271-128.088 -34.629  1.00  0.00            
ATOM  17906  N   PRO C 192    -183.755-128.879 -36.100  1.00  0.00            
ATOM  17907  CD  PRO C 192    -184.612-128.808 -37.275  1.00  0.00            
ATOM  17908  HD1 PRO C 192    -184.025-128.727 -38.190  1.00  0.00            
ATOM  17909  HD2 PRO C 192    -185.287-127.956 -37.180  1.00  0.00            
ATOM  17910  CG  PRO C 192    -185.428-130.102 -37.280  1.00  0.00            
ATOM  17911  HG1 PRO C 192    -184.885-130.877 -37.824  1.00  0.00            
ATOM  17912  HG2 PRO C 192    -186.419-129.952 -37.709  1.00  0.00            
ATOM  17913  CB  PRO C 192    -185.502-130.470 -35.798  1.00  0.00            
ATOM  17914  HB1 PRO C 192    -185.691-131.535 -35.654  1.00  0.00            
ATOM  17915  HB2 PRO C 192    -186.283-129.880 -35.315  1.00  0.00            
ATOM  17916  CA  PRO C 192    -184.132-130.034 -35.268  1.00  0.00            
ATOM  17917  HA  PRO C 192    -184.251-129.715 -34.233  1.00  0.00            
ATOM  17918  C   PRO C 192    -183.103-131.183 -35.286  1.00  0.00            
ATOM  17919  O   PRO C 192    -182.206-131.217 -36.127  1.00  0.00            
ATOM  17920  N   ARG C 193    -183.233-132.139 -34.348  1.00  0.00            
ATOM  17921  H   ARG C 193    -183.935-131.992 -33.633  1.00  0.00            
ATOM  17922  CA  ARG C 193    -182.385-133.355 -34.264  1.00  0.00            
ATOM  17923  HA  ARG C 193    -181.889-133.537 -35.221  1.00  0.00            
ATOM  17924  CB  ARG C 193    -181.335-133.182 -33.162  1.00  0.00            
ATOM  17925  HB1 ARG C 193    -180.811-134.131 -33.029  1.00  0.00            
ATOM  17926  HB2 ARG C 193    -181.863-132.972 -32.230  1.00  0.00            
ATOM  17927  CG  ARG C 193    -180.278-132.099 -33.401  1.00  0.00            
ATOM  17928  HG1 ARG C 193    -180.719-131.229 -33.884  1.00  0.00            
ATOM  17929  HG2 ARG C 193    -179.477-132.489 -34.030  1.00  0.00            
ATOM  17930  CD  ARG C 193    -179.735-131.654 -32.043  1.00  0.00            
ATOM  17931  HD1 ARG C 193    -180.574-131.217 -31.505  1.00  0.00            
ATOM  17932  HD2 ARG C 193    -178.971-130.892 -32.190  1.00  0.00            
ATOM  17933  NE  ARG C 193    -179.198-132.757 -31.229  1.00  0.00            
ATOM  17934  HE  ARG C 193    -179.045-133.643 -31.679  1.00  0.00            
ATOM  17935  CZ  ARG C 193    -179.031-132.718 -29.919  1.00  0.00            
ATOM  17936  NH1 ARG C 193    -179.310-131.660 -29.218  1.00  0.00            
ATOM  17937 1HH1 ARG C 193    -179.731-130.843 -29.633  1.00  0.00            
ATOM  17938 2HH1 ARG C 193    -179.154-131.671 -28.203  1.00  0.00            
ATOM  17939  NH2 ARG C 193    -178.560-133.758 -29.301  1.00  0.00            
ATOM  17940 1HH2 ARG C 193    -178.467-134.645 -29.750  1.00  0.00            
ATOM  17941 2HH2 ARG C 193    -178.415-133.708 -28.283  1.00  0.00            
ATOM  17942  C   ARG C 193    -183.128-134.643 -33.909  1.00  0.00            
ATOM  17943  O   ARG C 193    -182.805-135.702 -34.437  1.00  0.00            
ATOM  17944  N   THR C 194    -184.027-134.585 -32.927  1.00  0.00            
ATOM  17945  H   THR C 194    -184.224-133.691 -32.499  1.00  0.00            
ATOM  17946  CA  THR C 194    -184.563-135.781 -32.255  1.00  0.00            
ATOM  17947  HA  THR C 194    -184.628-136.599 -32.973  1.00  0.00            
ATOM  17948  CB  THR C 194    -183.660-136.212 -31.079  1.00  0.00            
ATOM  17949  HB  THR C 194    -183.860-135.563 -30.226  1.00  0.00            
ATOM  17950  CG2 THR C 194    -183.901-137.661 -30.661  1.00  0.00            
ATOM  17951 1HG2 THR C 194    -183.199-137.934 -29.873  1.00  0.00            
ATOM  17952 2HG2 THR C 194    -184.913-137.775 -30.273  1.00  0.00            
ATOM  17953 3HG2 THR C 194    -183.761-138.328 -31.512  1.00  0.00            
ATOM  17954  OG1 THR C 194    -182.283-136.111 -31.384  1.00  0.00            
ATOM  17955  HG1 THR C 194    -182.093-136.723 -32.105  1.00  0.00            
ATOM  17956  C   THR C 194    -185.962-135.483 -31.725  1.00  0.00            
ATOM  17957  O   THR C 194    -186.199-134.386 -31.224  1.00  0.00            
ATOM  17958  N   GLY C 195    -186.885-136.439 -31.837  1.00  0.00            
ATOM  17959  H   GLY C 195    -186.631-137.333 -32.233  1.00  0.00            
ATOM  17960  CA  GLY C 195    -188.292-136.261 -31.479  1.00  0.00            
ATOM  17961  HA1 GLY C 195    -188.658-135.324 -31.900  1.00  0.00            
ATOM  17962  HA2 GLY C 195    -188.393-136.216 -30.394  1.00  0.00            
ATOM  17963  C   GLY C 195    -189.144-137.419 -31.999  1.00  0.00            
ATOM  17964  O   GLY C 195    -188.783-138.577 -31.805  1.00  0.00            
ATOM  17965  N   LEU C 196    -190.246-137.098 -32.678  1.00  0.00            
ATOM  17966  H   LEU C 196    -190.407-136.125 -32.890  1.00  0.00            
ATOM  17967  CA  LEU C 196    -191.152-138.044 -33.341  1.00  0.00            
ATOM  17968  HA  LEU C 196    -190.757-139.057 -33.266  1.00  0.00            
ATOM  17969  CB  LEU C 196    -192.537-137.984 -32.670  1.00  0.00            
ATOM  17970  HB1 LEU C 196    -193.218-138.648 -33.205  1.00  0.00            
ATOM  17971  HB2 LEU C 196    -192.917-136.968 -32.780  1.00  0.00            
ATOM  17972  CG  LEU C 196    -192.561-138.355 -31.177  1.00  0.00            
ATOM  17973  HG  LEU C 196    -191.867-137.721 -30.626  1.00  0.00            
ATOM  17974  CD1 LEU C 196    -193.965-138.103 -30.630  1.00  0.00            
ATOM  17975 1HD1 LEU C 196    -193.995-138.329 -29.565  1.00  0.00            
ATOM  17976 2HD1 LEU C 196    -194.234-137.055 -30.764  1.00  0.00            
ATOM  17977 3HD1 LEU C 196    -194.687-138.727 -31.155  1.00  0.00            
ATOM  17978  CD2 LEU C 196    -192.191-139.820 -30.941  1.00  0.00            
ATOM  17979 1HD2 LEU C 196    -192.267-140.051 -29.879  1.00  0.00            
ATOM  17980 2HD2 LEU C 196    -192.859-140.473 -31.503  1.00  0.00            
ATOM  17981 3HD2 LEU C 196    -191.162-140.000 -31.254  1.00  0.00            
ATOM  17982  C   LEU C 196    -191.269-137.706 -34.834  1.00  0.00            
ATOM  17983  O   LEU C 196    -190.963-136.583 -35.233  1.00  0.00            
ATOM  17984  N   ASP C 197    -191.731-138.665 -35.638  1.00  0.00            
ATOM  17985  H   ASP C 197    -191.988-139.555 -35.246  1.00  0.00            
ATOM  17986  CA  ASP C 197    -191.934-138.499 -37.080  1.00  0.00            
ATOM  17987  HA  ASP C 197    -191.589-137.509 -37.386  1.00  0.00            
ATOM  17988  CB  ASP C 197    -191.068-139.512 -37.836  1.00  0.00            
ATOM  17989  HB1 ASP C 197    -191.434-140.523 -37.647  1.00  0.00            
ATOM  17990  HB2 ASP C 197    -190.047-139.447 -37.456  1.00  0.00            
ATOM  17991  CG  ASP C 197    -191.045-139.259 -39.346  1.00  0.00            
ATOM  17992  OD1 ASP C 197    -191.999-138.644 -39.882  1.00  0.00            
ATOM  17993  OD2 ASP C 197    -190.039-139.673 -39.955  1.00  0.00            
ATOM  17994  C   ASP C 197    -193.424-138.599 -37.436  1.00  0.00            
ATOM  17995  O   ASP C 197    -194.023-139.677 -37.439  1.00  0.00            
ATOM  17996  N   PHE C 198    -194.025-137.446 -37.726  1.00  0.00            
ATOM  17997  H   PHE C 198    -193.471-136.605 -37.712  1.00  0.00            
ATOM  17998  CA  PHE C 198    -195.462-137.306 -37.975  1.00  0.00            
ATOM  17999  HA  PHE C 198    -195.982-137.956 -37.274  1.00  0.00            
ATOM  18000  CB  PHE C 198    -195.879-135.862 -37.655  1.00  0.00            
ATOM  18001  HB1 PHE C 198    -196.968-135.807 -37.616  1.00  0.00            
ATOM  18002  HB2 PHE C 198    -195.546-135.210 -38.465  1.00  0.00            
ATOM  18003  CG  PHE C 198    -195.310-135.358 -36.337  1.00  0.00            
ATOM  18004  CD1 PHE C 198    -195.719-135.942 -35.123  1.00  0.00            
ATOM  18005  HD1 PHE C 198    -196.479-136.712 -35.127  1.00  0.00            
ATOM  18006  CE1 PHE C 198    -195.132-135.537 -33.910  1.00  0.00            
ATOM  18007  HE1 PHE C 198    -195.449-135.984 -32.982  1.00  0.00            
ATOM  18008  CZ  PHE C 198    -194.118-134.565 -33.910  1.00  0.00            
ATOM  18009  HZ  PHE C 198    -193.656-134.265 -32.980  1.00  0.00            
ATOM  18010  CE2 PHE C 198    -193.700-133.987 -35.121  1.00  0.00            
ATOM  18011  HE2 PHE C 198    -192.912-133.249 -35.127  1.00  0.00            
ATOM  18012  CD2 PHE C 198    -194.304-134.374 -36.331  1.00  0.00            
ATOM  18013  HD2 PHE C 198    -193.982-133.927 -37.261  1.00  0.00            
ATOM  18014  C   PHE C 198    -195.887-137.767 -39.380  1.00  0.00            
ATOM  18015  O   PHE C 198    -197.083-137.868 -39.656  1.00  0.00            
ATOM  18016  N   SER C 199    -194.926-138.108 -40.251  1.00  0.00            
ATOM  18017  H   SER C 199    -193.953-138.046 -39.960  1.00  0.00            
ATOM  18018  CA  SER C 199    -195.200-138.702 -41.565  1.00  0.00            
ATOM  18019  HA  SER C 199    -196.064-138.191 -41.990  1.00  0.00            
ATOM  18020  CB  SER C 199    -194.025-138.462 -42.520  1.00  0.00            
ATOM  18021  HB1 SER C 199    -193.719-137.416 -42.473  1.00  0.00            
ATOM  18022  HB2 SER C 199    -194.355-138.679 -43.536  1.00  0.00            
ATOM  18023  OG  SER C 199    -192.928-139.300 -42.221  1.00  0.00            
ATOM  18024  HG  SER C 199    -192.509-139.009 -41.372  1.00  0.00            
ATOM  18025  C   SER C 199    -195.552-140.195 -41.485  1.00  0.00            
ATOM  18026  O   SER C 199    -196.139-140.731 -42.429  1.00  0.00            
ATOM  18027  N   ASP C 200    -195.259-140.866 -40.359  1.00  0.00            
ATOM  18028  H   ASP C 200    -194.707-140.376 -39.667  1.00  0.00            
ATOM  18029  CA  ASP C 200    -195.630-142.268 -40.095  1.00  0.00            
ATOM  18030  HA  ASP C 200    -196.374-142.540 -40.838  1.00  0.00            
ATOM  18031  CB  ASP C 200    -194.396-143.191 -40.282  1.00  0.00            
ATOM  18032  HB1 ASP C 200    -193.960-143.409 -39.305  1.00  0.00            
ATOM  18033  HB2 ASP C 200    -193.639-142.661 -40.863  1.00  0.00            
ATOM  18034  CG  ASP C 200    -194.684-144.511 -41.025  1.00  0.00            
ATOM  18035  OD1 ASP C 200    -195.721-144.619 -41.719  1.00  0.00            
ATOM  18036  OD2 ASP C 200    -193.897-145.482 -40.899  1.00  0.00            
ATOM  18037  C   ASP C 200    -196.341-142.499 -38.740  1.00  0.00            
ATOM  18038  O   ASP C 200    -196.978-143.539 -38.566  1.00  0.00            
ATOM  18039  N   LEU C 201    -196.299-141.545 -37.795  1.00  0.00            
ATOM  18040  H   LEU C 201    -195.734-140.721 -37.967  1.00  0.00            
ATOM  18041  CA  LEU C 201    -196.945-141.638 -36.473  1.00  0.00            
ATOM  18042  HA  LEU C 201    -197.436-142.605 -36.379  1.00  0.00            
ATOM  18043  CB  LEU C 201    -195.888-141.533 -35.356  1.00  0.00            
ATOM  18044  HB1 LEU C 201    -196.397-141.645 -34.397  1.00  0.00            
ATOM  18045  HB2 LEU C 201    -195.464-140.528 -35.383  1.00  0.00            
ATOM  18046  CG  LEU C 201    -194.728-142.544 -35.417  1.00  0.00            
ATOM  18047  HG  LEU C 201    -194.182-142.428 -36.352  1.00  0.00            
ATOM  18048  CD1 LEU C 201    -193.763-142.269 -34.261  1.00  0.00            
ATOM  18049 1HD1 LEU C 201    -192.917-142.953 -34.323  1.00  0.00            
ATOM  18050 2HD1 LEU C 201    -193.393-141.247 -34.337  1.00  0.00            
ATOM  18051 3HD1 LEU C 201    -194.271-142.403 -33.307  1.00  0.00            
ATOM  18052  CD2 LEU C 201    -195.214-143.991 -35.302  1.00  0.00            
ATOM  18053 1HD2 LEU C 201    -194.356-144.662 -35.258  1.00  0.00            
ATOM  18054 2HD2 LEU C 201    -195.824-144.114 -34.407  1.00  0.00            
ATOM  18055 3HD2 LEU C 201    -195.798-144.243 -36.183  1.00  0.00            
ATOM  18056  C   LEU C 201    -198.022-140.558 -36.264  1.00  0.00            
ATOM  18057  O   LEU C 201    -197.754-139.366 -36.405  1.00  0.00            
ATOM  18058  N   TYR C 202    -199.221-140.965 -35.840  1.00  0.00            
ATOM  18059  H   TYR C 202    -199.337-141.954 -35.642  1.00  0.00            
ATOM  18060  CA  TYR C 202    -200.334-140.081 -35.467  1.00  0.00            
ATOM  18061  HA  TYR C 202    -200.071-139.046 -35.687  1.00  0.00            
ATOM  18062  CB  TYR C 202    -201.593-140.429 -36.289  1.00  0.00            
ATOM  18063  HB1 TYR C 202    -202.436-139.888 -35.859  1.00  0.00            
ATOM  18064  HB2 TYR C 202    -201.800-141.492 -36.152  1.00  0.00            
ATOM  18065  CG  TYR C 202    -201.603-140.133 -37.789  1.00  0.00            
ATOM  18066  CD1 TYR C 202    -200.585-139.393 -38.433  1.00  0.00            
ATOM  18067  HD1 TYR C 202    -199.746-138.998 -37.881  1.00  0.00            
ATOM  18068  CE1 TYR C 202    -200.632-139.171 -39.824  1.00  0.00            
ATOM  18069  HE1 TYR C 202    -199.831-138.629 -40.308  1.00  0.00            
ATOM  18070  CZ  TYR C 202    -201.712-139.663 -40.585  1.00  0.00            
ATOM  18071  OH  TYR C 202    -201.732-139.490 -41.934  1.00  0.00            
ATOM  18072  HH  TYR C 202    -202.528-139.877 -42.365  1.00  0.00            
ATOM  18073  CE2 TYR C 202    -202.753-140.363 -39.941  1.00  0.00            
ATOM  18074  HE2 TYR C 202    -203.575-140.737 -40.526  1.00  0.00            
ATOM  18075  CD2 TYR C 202    -202.692-140.603 -38.553  1.00  0.00            
ATOM  18076  HD2 TYR C 202    -203.480-141.161 -38.069  1.00  0.00            
ATOM  18077  C   TYR C 202    -200.618-140.145 -33.954  1.00  0.00            
ATOM  18078  O   TYR C 202    -200.336-141.141 -33.283  1.00  0.00            
ATOM  18079  N   TYR C 203    -201.212-139.077 -33.413  1.00  0.00            
ATOM  18080  H   TYR C 203    -201.450-138.306 -34.032  1.00  0.00            
ATOM  18081  CA  TYR C 203    -201.646-138.993 -32.013  1.00  0.00            
ATOM  18082  HA  TYR C 203    -201.014-139.633 -31.397  1.00  0.00            
ATOM  18083  CB  TYR C 203    -201.499-137.552 -31.495  1.00  0.00            
ATOM  18084  HB1 TYR C 203    -202.272-137.380 -30.745  1.00  0.00            
ATOM  18085  HB2 TYR C 203    -201.688-136.849 -32.307  1.00  0.00            
ATOM  18086  CG  TYR C 203    -200.159-137.215 -30.863  1.00  0.00            
ATOM  18087  CD1 TYR C 203    -198.960-137.365 -31.588  1.00  0.00            
ATOM  18088  HD1 TYR C 203    -198.980-137.750 -32.598  1.00  0.00            
ATOM  18089  CE1 TYR C 203    -197.733-136.979 -31.013  1.00  0.00            
ATOM  18090  HE1 TYR C 203    -196.815-137.090 -31.565  1.00  0.00            
ATOM  18091  CZ  TYR C 203    -197.692-136.456 -29.704  1.00  0.00            
ATOM  18092  OH  TYR C 203    -196.501-136.079 -29.162  1.00  0.00            
ATOM  18093  HH  TYR C 203    -196.577-135.789 -28.249  1.00  0.00            
ATOM  18094  CE2 TYR C 203    -198.890-136.342 -28.966  1.00  0.00            
ATOM  18095  HE2 TYR C 203    -198.874-135.969 -27.959  1.00  0.00            
ATOM  18096  CD2 TYR C 203    -200.117-136.713 -29.547  1.00  0.00            
ATOM  18097  HD2 TYR C 203    -201.033-136.597 -28.982  1.00  0.00            
ATOM  18098  C   TYR C 203    -203.096-139.475 -31.872  1.00  0.00            
ATOM  18099  O   TYR C 203    -204.010-138.867 -32.427  1.00  0.00            
ATOM  18100  N   LEU C 204    -203.334-140.544 -31.111  1.00  0.00            
ATOM  18101  H   LEU C 204    -202.532-141.004 -30.687  1.00  0.00            
ATOM  18102  CA  LEU C 204    -204.669-141.075 -30.817  1.00  0.00            
ATOM  18103  HA  LEU C 204    -205.372-140.720 -31.572  1.00  0.00            
ATOM  18104  CB  LEU C 204    -204.666-142.613 -30.881  1.00  0.00            
ATOM  18105  HB1 LEU C 204    -205.507-142.978 -30.290  1.00  0.00            
ATOM  18106  HB2 LEU C 204    -203.751-142.992 -30.422  1.00  0.00            
ATOM  18107  CG  LEU C 204    -204.812-143.191 -32.304  1.00  0.00            
ATOM  18108  HG  LEU C 204    -205.762-142.857 -32.723  1.00  0.00            
ATOM  18109  CD1 LEU C 204    -203.694-142.768 -33.258  1.00  0.00            
ATOM  18110 1HD1 LEU C 204    -203.720-143.366 -34.168  1.00  0.00            
ATOM  18111 2HD1 LEU C 204    -203.821-141.725 -33.540  1.00  0.00            
ATOM  18112 3HD1 LEU C 204    -202.723-142.887 -32.777  1.00  0.00            
ATOM  18113  CD2 LEU C 204    -204.850-144.717 -32.212  1.00  0.00            
ATOM  18114 1HD2 LEU C 204    -204.909-145.158 -33.205  1.00  0.00            
ATOM  18115 2HD2 LEU C 204    -203.946-145.075 -31.728  1.00  0.00            
ATOM  18116 3HD2 LEU C 204    -205.716-145.034 -31.632  1.00  0.00            
ATOM  18117  C   LEU C 204    -205.147-140.537 -29.464  1.00  0.00            
ATOM  18118  O   LEU C 204    -204.563-140.814 -28.417  1.00  0.00            
ATOM  18119  N   THR C 205    -206.219-139.748 -29.496  1.00  0.00            
ATOM  18120  H   THR C 205    -206.652-139.598 -30.399  1.00  0.00            
ATOM  18121  CA  THR C 205    -206.658-138.891 -28.385  1.00  0.00            
ATOM  18122  HA  THR C 205    -205.905-138.939 -27.596  1.00  0.00            
ATOM  18123  CB  THR C 205    -206.713-137.413 -28.816  1.00  0.00            
ATOM  18124  HB  THR C 205    -206.888-136.801 -27.931  1.00  0.00            
ATOM  18125  CG2 THR C 205    -205.408-136.966 -29.476  1.00  0.00            
ATOM  18126 1HG2 THR C 205    -205.347-135.880 -29.454  1.00  0.00            
ATOM  18127 2HG2 THR C 205    -204.557-137.367 -28.927  1.00  0.00            
ATOM  18128 3HG2 THR C 205    -205.351-137.316 -30.507  1.00  0.00            
ATOM  18129  OG1 THR C 205    -207.727-137.153 -29.765  1.00  0.00            
ATOM  18130  HG1 THR C 205    -207.744-137.898 -30.391  1.00  0.00            
ATOM  18131  C   THR C 205    -207.971-139.386 -27.772  1.00  0.00            
ATOM  18132  O   THR C 205    -208.935-139.689 -28.485  1.00  0.00            
ATOM  18133  N   MET C 206    -207.995-139.528 -26.442  1.00  0.00            
ATOM  18134  H   MET C 206    -207.151-139.288 -25.924  1.00  0.00            
ATOM  18135  CA  MET C 206    -209.047-140.237 -25.706  1.00  0.00            
ATOM  18136  HA  MET C 206    -209.998-140.084 -26.217  1.00  0.00            
ATOM  18137  CB  MET C 206    -208.761-141.755 -25.731  1.00  0.00            
ATOM  18138  HB1 MET C 206    -208.996-142.141 -26.720  1.00  0.00            
ATOM  18139  HB2 MET C 206    -209.426-142.233 -25.012  1.00  0.00            
ATOM  18140  CG  MET C 206    -207.318-142.171 -25.415  1.00  0.00            
ATOM  18141  HG1 MET C 206    -206.871-141.411 -24.787  1.00  0.00            
ATOM  18142  HG2 MET C 206    -206.742-142.202 -26.340  1.00  0.00            
ATOM  18143  SD  MET C 206    -207.160-143.759 -24.547  1.00  0.00            
ATOM  18144  CE  MET C 206    -207.472-144.912 -25.908  1.00  0.00            
ATOM  18145  HE1 MET C 206    -207.380-145.935 -25.541  1.00  0.00            
ATOM  18146  HE2 MET C 206    -208.476-144.759 -26.302  1.00  0.00            
ATOM  18147  HE3 MET C 206    -206.741-144.749 -26.699  1.00  0.00            
ATOM  18148  C   MET C 206    -209.226-139.741 -24.255  1.00  0.00            
ATOM  18149  O   MET C 206    -208.537-140.185 -23.343  1.00  0.00            
ATOM  18150  N   ASN C 207    -210.234-138.891 -24.023  1.00  0.00            
ATOM  18151  H   ASN C 207    -210.704-138.534 -24.840  1.00  0.00            
ATOM  18152  CA  ASN C 207    -210.774-138.459 -22.715  1.00  0.00            
ATOM  18153  HA  ASN C 207    -211.549-137.726 -22.938  1.00  0.00            
ATOM  18154  CB  ASN C 207    -211.483-139.659 -22.052  1.00  0.00            
ATOM  18155  HB1 ASN C 207    -210.787-140.494 -21.965  1.00  0.00            
ATOM  18156  HB2 ASN C 207    -212.324-139.979 -22.666  1.00  0.00            
ATOM  18157  CG  ASN C 207    -211.982-139.340 -20.655  1.00  0.00            
ATOM  18158  OD1 ASN C 207    -211.455-139.814 -19.664  1.00  0.00            
ATOM  18159  ND2 ASN C 207    -212.972-138.491 -20.518  1.00  0.00            
ATOM  18160 1HD2 ASN C 207    -213.351-138.020 -21.316  1.00  0.00            
ATOM  18161 2HD2 ASN C 207    -213.200-138.235 -19.575  1.00  0.00            
ATOM  18162  C   ASN C 207    -209.837-137.714 -21.728  1.00  0.00            
ATOM  18163  O   ASN C 207    -210.233-136.664 -21.231  1.00  0.00            
ATOM  18164  N   ASN C 208    -208.676-138.276 -21.392  1.00  0.00            
ATOM  18165  H   ASN C 208    -208.466-139.166 -21.829  1.00  0.00            
ATOM  18166  CA  ASN C 208    -207.616-137.672 -20.566  1.00  0.00            
ATOM  18167  HA  ASN C 208    -207.620-136.596 -20.747  1.00  0.00            
ATOM  18168  CB  ASN C 208    -207.922-137.901 -19.067  1.00  0.00            
ATOM  18169  HB1 ASN C 208    -208.934-137.563 -18.849  1.00  0.00            
ATOM  18170  HB2 ASN C 208    -207.235-137.290 -18.482  1.00  0.00            
ATOM  18171  CG  ASN C 208    -207.765-139.342 -18.601  1.00  0.00            
ATOM  18172  OD1 ASN C 208    -206.753-139.749 -18.054  1.00  0.00            
ATOM  18173  ND2 ASN C 208    -208.761-140.179 -18.772  1.00  0.00            
ATOM  18174 1HD2 ASN C 208    -209.648-139.873 -19.157  1.00  0.00            
ATOM  18175 2HD2 ASN C 208    -208.618-141.114 -18.445  1.00  0.00            
ATOM  18176  C   ASN C 208    -206.206-138.177 -20.969  1.00  0.00            
ATOM  18177  O   ASN C 208    -205.261-138.135 -20.178  1.00  0.00            
ATOM  18178  N   LYS C 209    -206.094-138.794 -22.152  1.00  0.00            
ATOM  18179  H   LYS C 209    -206.879-138.720 -22.785  1.00  0.00            
ATOM  18180  CA  LYS C 209    -204.989-139.659 -22.587  1.00  0.00            
ATOM  18181  HA  LYS C 209    -204.085-139.421 -22.025  1.00  0.00            
ATOM  18182  CB  LYS C 209    -205.377-141.136 -22.349  1.00  0.00            
ATOM  18183  HB1 LYS C 209    -204.670-141.784 -22.867  1.00  0.00            
ATOM  18184  HB2 LYS C 209    -206.357-141.313 -22.777  1.00  0.00            
ATOM  18185  CG  LYS C 209    -205.456-141.560 -20.875  1.00  0.00            
ATOM  18186  HG1 LYS C 209    -206.039-142.479 -20.807  1.00  0.00            
ATOM  18187  HG2 LYS C 209    -205.976-140.802 -20.298  1.00  0.00            
ATOM  18188  CD  LYS C 209    -204.068-141.831 -20.288  1.00  0.00            
ATOM  18189  HD1 LYS C 209    -203.311-141.467 -20.978  1.00  0.00            
ATOM  18190  HD2 LYS C 209    -203.931-142.910 -20.206  1.00  0.00            
ATOM  18191  CE  LYS C 209    -203.839-141.207 -18.907  1.00  0.00            
ATOM  18192  HE1 LYS C 209    -203.072-141.807 -18.405  1.00  0.00            
ATOM  18193  HE2 LYS C 209    -204.764-141.242 -18.326  1.00  0.00            
ATOM  18194  NZ  LYS C 209    -203.338-139.818 -19.017  1.00  0.00            
ATOM  18195  HZ1 LYS C 209    -203.160-139.418 -18.114  1.00  0.00            
ATOM  18196  HZ2 LYS C 209    -202.438-139.843 -19.511  1.00  0.00            
ATOM  18197  HZ3 LYS C 209    -203.988-139.221 -19.522  1.00  0.00            
ATOM  18198  C   LYS C 209    -204.690-139.421 -24.068  1.00  0.00            
ATOM  18199  O   LYS C 209    -205.611-139.291 -24.877  1.00  0.00            
ATOM  18200  N   HIS C 210    -203.407-139.391 -24.418  1.00  0.00            
ATOM  18201  H   HIS C 210    -202.706-139.521 -23.703  1.00  0.00            
ATOM  18202  CA  HIS C 210    -202.911-139.162 -25.778  1.00  0.00            
ATOM  18203  HA  HIS C 210    -203.715-139.286 -26.503  1.00  0.00            
ATOM  18204  CB  HIS C 210    -202.368-137.726 -25.899  1.00  0.00            
ATOM  18205  HB1 HIS C 210    -201.875-137.623 -26.866  1.00  0.00            
ATOM  18206  HB2 HIS C 210    -201.618-137.552 -25.127  1.00  0.00            
ATOM  18207  CG  HIS C 210    -203.429-136.654 -25.798  1.00  0.00            
ATOM  18208  ND1 HIS C 210    -203.868-135.861 -26.860  1.00  0.00            
ATOM  18209  CE1 HIS C 210    -204.833-135.074 -26.361  1.00  0.00            
ATOM  18210  HE1 HIS C 210    -205.384-134.333 -26.924  1.00  0.00            
ATOM  18211  NE2 HIS C 210    -205.024-135.334 -25.060  1.00  0.00            
ATOM  18212  HE2 HIS C 210    -205.732-134.881 -24.468  1.00  0.00            
ATOM  18213  CD2 HIS C 210    -204.130-136.307 -24.678  1.00  0.00            
ATOM  18214  HD2 HIS C 210    -204.020-136.723 -23.687  1.00  0.00            
ATOM  18215  C   HIS C 210    -201.830-140.200 -26.079  1.00  0.00            
ATOM  18216  O   HIS C 210    -200.890-140.334 -25.298  1.00  0.00            
ATOM  18217  N   TRP C 211    -201.980-140.948 -27.175  1.00  0.00            
ATOM  18218  H   TRP C 211    -202.793-140.788 -27.759  1.00  0.00            
ATOM  18219  CA  TRP C 211    -201.155-142.118 -27.496  1.00  0.00            
ATOM  18220  HA  TRP C 211    -200.394-142.229 -26.728  1.00  0.00            
ATOM  18221  CB  TRP C 211    -202.016-143.385 -27.478  1.00  0.00            
ATOM  18222  HB1 TRP C 211    -201.419-144.215 -27.859  1.00  0.00            
ATOM  18223  HB2 TRP C 211    -202.861-143.255 -28.156  1.00  0.00            
ATOM  18224  CG  TRP C 211    -202.529-143.783 -26.132  1.00  0.00            
ATOM  18225  CD1 TRP C 211    -203.708-143.405 -25.594  1.00  0.00            
ATOM  18226  HD1 TRP C 211    -204.425-142.757 -26.084  1.00  0.00            
ATOM  18227  NE1 TRP C 211    -203.848-143.977 -24.345  1.00  0.00            
ATOM  18228  HE1 TRP C 211    -204.676-143.869 -23.778  1.00  0.00            
ATOM  18229  CE2 TRP C 211    -202.746-144.732 -24.002  1.00  0.00            
ATOM  18230  CZ2 TRP C 211    -202.407-145.478 -22.864  1.00  0.00            
ATOM  18231  HZ2 TRP C 211    -203.074-145.521 -22.017  1.00  0.00            
ATOM  18232  CH2 TRP C 211    -201.178-146.160 -22.838  1.00  0.00            
ATOM  18233  HH2 TRP C 211    -200.894-146.735 -21.967  1.00  0.00            
ATOM  18234  CZ3 TRP C 211    -200.312-146.092 -23.944  1.00  0.00            
ATOM  18235  HZ3 TRP C 211    -199.368-146.622 -23.920  1.00  0.00            
ATOM  18236  CE3 TRP C 211    -200.664-145.335 -25.077  1.00  0.00            
ATOM  18237  HE3 TRP C 211    -199.989-145.278 -25.916  1.00  0.00            
ATOM  18238  CD2 TRP C 211    -201.886-144.634 -25.135  1.00  0.00            
ATOM  18239  C   TRP C 211    -200.445-141.995 -28.843  1.00  0.00            
ATOM  18240  O   TRP C 211    -201.044-141.555 -29.822  1.00  0.00            
ATOM  18241  N   LEU C 212    -199.193-142.444 -28.910  1.00  0.00            
ATOM  18242  H   LEU C 212    -198.776-142.800 -28.055  1.00  0.00            
ATOM  18243  CA  LEU C 212    -198.380-142.467 -30.130  1.00  0.00            
ATOM  18244  HA  LEU C 212    -198.697-141.658 -30.791  1.00  0.00            
ATOM  18245  CB  LEU C 212    -196.896-142.252 -29.768  1.00  0.00            
ATOM  18246  HB1 LEU C 212    -196.343-142.112 -30.698  1.00  0.00            
ATOM  18247  HB2 LEU C 212    -196.518-143.159 -29.296  1.00  0.00            
ATOM  18248  CG  LEU C 212    -196.593-141.074 -28.823  1.00  0.00            
ATOM  18249  HG  LEU C 212    -197.031-141.263 -27.844  1.00  0.00            
ATOM  18250  CD1 LEU C 212    -195.081-140.938 -28.650  1.00  0.00            
ATOM  18251 1HD1 LEU C 212    -194.862-140.112 -27.974  1.00  0.00            
ATOM  18252 2HD1 LEU C 212    -194.673-141.851 -28.224  1.00  0.00            
ATOM  18253 3HD1 LEU C 212    -194.615-140.759 -29.616  1.00  0.00            
ATOM  18254  CD2 LEU C 212    -197.136-139.752 -29.356  1.00  0.00            
ATOM  18255 1HD2 LEU C 212    -196.818-138.940 -28.704  1.00  0.00            
ATOM  18256 2HD2 LEU C 212    -196.767-139.577 -30.365  1.00  0.00            
ATOM  18257 3HD2 LEU C 212    -198.225-139.770 -29.372  1.00  0.00            
ATOM  18258  C   LEU C 212    -198.574-143.799 -30.868  1.00  0.00            
ATOM  18259  O   LEU C 212    -198.206-144.847 -30.331  1.00  0.00            
ATOM  18260  N   VAL C 213    -199.149-143.777 -32.077  1.00  0.00            
ATOM  18261  H   VAL C 213    -199.441-142.884 -32.469  1.00  0.00            
ATOM  18262  CA  VAL C 213    -199.439-144.993 -32.866  1.00  0.00            
ATOM  18263  HA  VAL C 213    -198.751-145.775 -32.546  1.00  0.00            
ATOM  18264  CB  VAL C 213    -200.876-145.509 -32.608  1.00  0.00            
ATOM  18265  HB  VAL C 213    -201.590-144.816 -33.049  1.00  0.00            
ATOM  18266  CG1 VAL C 213    -201.116-146.895 -33.220  1.00  0.00            
ATOM  18267 1HG1 VAL C 213    -202.076-147.282 -32.885  1.00  0.00            
ATOM  18268 2HG1 VAL C 213    -201.156-146.832 -34.307  1.00  0.00            
ATOM  18269 3HG1 VAL C 213    -200.336-147.591 -32.911  1.00  0.00            
ATOM  18270  CG2 VAL C 213    -201.191-145.643 -31.109  1.00  0.00            
ATOM  18271 1HG2 VAL C 213    -202.158-146.116 -30.966  1.00  0.00            
ATOM  18272 2HG2 VAL C 213    -200.431-146.256 -30.624  1.00  0.00            
ATOM  18273 3HG2 VAL C 213    -201.223-144.660 -30.641  1.00  0.00            
ATOM  18274  C   VAL C 213    -199.188-144.764 -34.363  1.00  0.00            
ATOM  18275  O   VAL C 213    -199.263-143.643 -34.860  1.00  0.00            
ATOM  18276  N   HIS C 214    -198.867-145.833 -35.093  1.00  0.00            
ATOM  18277  H   HIS C 214    -198.859-146.730 -34.634  1.00  0.00            
ATOM  18278  CA  HIS C 214    -198.599-145.808 -36.534  1.00  0.00            
ATOM  18279  HA  HIS C 214    -197.830-145.062 -36.730  1.00  0.00            
ATOM  18280  CB  HIS C 214    -198.058-147.183 -36.937  1.00  0.00            
ATOM  18281  HB1 HIS C 214    -198.835-147.935 -36.799  1.00  0.00            
ATOM  18282  HB2 HIS C 214    -197.217-147.440 -36.292  1.00  0.00            
ATOM  18283  CG  HIS C 214    -197.580-147.235 -38.358  1.00  0.00            
ATOM  18284  ND1 HIS C 214    -198.215-147.898 -39.408  1.00  0.00            
ATOM  18285  CE1 HIS C 214    -197.449-147.666 -40.488  1.00  0.00            
ATOM  18286  HE1 HIS C 214    -197.650-148.031 -41.485  1.00  0.00            
ATOM  18287  NE2 HIS C 214    -196.413-146.879 -40.172  1.00  0.00            
ATOM  18288  HE2 HIS C 214    -195.771-146.436 -40.836  1.00  0.00            
ATOM  18289  CD2 HIS C 214    -196.475-146.598 -38.831  1.00  0.00            
ATOM  18290  HD2 HIS C 214    -195.808-145.954 -38.275  1.00  0.00            
ATOM  18291  C   HIS C 214    -199.833-145.426 -37.369  1.00  0.00            
ATOM  18292  O   HIS C 214    -200.943-145.889 -37.093  1.00  0.00            
ATOM  18293  N   LYS C 215    -199.645-144.608 -38.415  1.00  0.00            
ATOM  18294  H   LYS C 215    -198.702-144.268 -38.593  1.00  0.00            
ATOM  18295  CA  LYS C 215    -200.755-144.062 -39.216  1.00  0.00            
ATOM  18296  HA  LYS C 215    -201.461-143.601 -38.524  1.00  0.00            
ATOM  18297  CB  LYS C 215    -200.260-142.947 -40.158  1.00  0.00            
ATOM  18298  HB1 LYS C 215    -199.683-142.218 -39.585  1.00  0.00            
ATOM  18299  HB2 LYS C 215    -201.143-142.446 -40.549  1.00  0.00            
ATOM  18300  CG  LYS C 215    -199.429-143.426 -41.360  1.00  0.00            
ATOM  18301  HG1 LYS C 215    -200.003-144.168 -41.910  1.00  0.00            
ATOM  18302  HG2 LYS C 215    -198.495-143.872 -41.016  1.00  0.00            
ATOM  18303  CD  LYS C 215    -199.143-142.282 -42.339  1.00  0.00            
ATOM  18304  HD1 LYS C 215    -198.513-141.529 -41.867  1.00  0.00            
ATOM  18305  HD2 LYS C 215    -200.091-141.813 -42.607  1.00  0.00            
ATOM  18306  CE  LYS C 215    -198.501-142.811 -43.630  1.00  0.00            
ATOM  18307  HE1 LYS C 215    -198.620-142.054 -44.408  1.00  0.00            
ATOM  18308  HE2 LYS C 215    -199.036-143.711 -43.953  1.00  0.00            
ATOM  18309  NZ  LYS C 215    -197.059-143.111 -43.476  1.00  0.00            
ATOM  18310  HZ1 LYS C 215    -196.865-143.771 -42.720  1.00  0.00            
ATOM  18311  HZ2 LYS C 215    -196.685-143.547 -44.311  1.00  0.00            
ATOM  18312  HZ3 LYS C 215    -196.530-142.270 -43.254  1.00  0.00            
ATOM  18313  C   LYS C 215    -201.557-145.129 -39.967  1.00  0.00            
ATOM  18314  O   LYS C 215    -202.772-145.020 -40.063  1.00  0.00            
ATOM  18315  N   GLU C 216    -200.902-146.177 -40.464  1.00  0.00            
ATOM  18316  H   GLU C 216    -199.906-146.242 -40.303  1.00  0.00            
ATOM  18317  CA  GLU C 216    -201.561-147.217 -41.269  1.00  0.00            
ATOM  18318  HA  GLU C 216    -202.293-146.747 -41.929  1.00  0.00            
ATOM  18319  CB  GLU C 216    -200.527-147.945 -42.146  1.00  0.00            
ATOM  18320  HB1 GLU C 216    -201.026-148.696 -42.756  1.00  0.00            
ATOM  18321  HB2 GLU C 216    -199.850-148.489 -41.492  1.00  0.00            
ATOM  18322  CG  GLU C 216    -199.697-147.016 -43.059  1.00  0.00            
ATOM  18323  HG1 GLU C 216    -198.833-147.570 -43.419  1.00  0.00            
ATOM  18324  HG2 GLU C 216    -199.285-146.189 -42.483  1.00  0.00            
ATOM  18325  CD  GLU C 216    -200.435-146.478 -44.291  1.00  0.00            
ATOM  18326  OE1 GLU C 216    -201.647-146.757 -44.457  1.00  0.00            
ATOM  18327  OE2 GLU C 216    -199.751-145.837 -45.129  1.00  0.00            
ATOM  18328  C   GLU C 216    -202.333-148.190 -40.363  1.00  0.00            
ATOM  18329  O   GLU C 216    -203.461-148.567 -40.674  1.00  0.00            
ATOM  18330  N   TRP C 217    -201.788-148.491 -39.178  1.00  0.00            
ATOM  18331  H   TRP C 217    -200.858-148.141 -38.989  1.00  0.00            
ATOM  18332  CA  TRP C 217    -202.493-149.200 -38.100  1.00  0.00            
ATOM  18333  HA  TRP C 217    -202.785-150.191 -38.453  1.00  0.00            
ATOM  18334  CB  TRP C 217    -201.526-149.348 -36.915  1.00  0.00            
ATOM  18335  HB1 TRP C 217    -201.306-148.358 -36.518  1.00  0.00            
ATOM  18336  HB2 TRP C 217    -200.586-149.751 -37.298  1.00  0.00            
ATOM  18337  CG  TRP C 217    -201.950-150.208 -35.759  1.00  0.00            
ATOM  18338  CD1 TRP C 217    -201.444-151.433 -35.494  1.00  0.00            
ATOM  18339  HD1 TRP C 217    -200.708-151.939 -36.107  1.00  0.00            
ATOM  18340  NE1 TRP C 217    -201.960-151.907 -34.305  1.00  0.00            
ATOM  18341  HE1 TRP C 217    -201.696-152.791 -33.896  1.00  0.00            
ATOM  18342  CE2 TRP C 217    -202.825-151.002 -33.732  1.00  0.00            
ATOM  18343  CZ2 TRP C 217    -203.542-151.007 -32.526  1.00  0.00            
ATOM  18344  HZ2 TRP C 217    -203.442-151.838 -31.845  1.00  0.00            
ATOM  18345  CH2 TRP C 217    -204.370-149.915 -32.216  1.00  0.00            
ATOM  18346  HH2 TRP C 217    -204.928-149.901 -31.290  1.00  0.00            
ATOM  18347  CZ3 TRP C 217    -204.465-148.837 -33.113  1.00  0.00            
ATOM  18348  HZ3 TRP C 217    -205.101-147.996 -32.877  1.00  0.00            
ATOM  18349  CE3 TRP C 217    -203.721-148.835 -34.311  1.00  0.00            
ATOM  18350  HE3 TRP C 217    -203.787-147.988 -34.975  1.00  0.00            
ATOM  18351  CD2 TRP C 217    -202.873-149.914 -34.655  1.00  0.00            
ATOM  18352  C   TRP C 217    -203.771-148.461 -37.675  1.00  0.00            
ATOM  18353  O   TRP C 217    -204.799-149.089 -37.436  1.00  0.00            
ATOM  18354  N   PHE C 218    -203.729-147.124 -37.621  1.00  0.00            
ATOM  18355  H   PHE C 218    -202.841-146.668 -37.798  1.00  0.00            
ATOM  18356  CA  PHE C 218    -204.891-146.277 -37.331  1.00  0.00            
ATOM  18357  HA  PHE C 218    -205.389-146.674 -36.449  1.00  0.00            
ATOM  18358  CB  PHE C 218    -204.388-144.866 -36.987  1.00  0.00            
ATOM  18359  HB1 PHE C 218    -203.671-144.548 -37.742  1.00  0.00            
ATOM  18360  HB2 PHE C 218    -203.850-144.911 -36.039  1.00  0.00            
ATOM  18361  CG  PHE C 218    -205.473-143.812 -36.891  1.00  0.00            
ATOM  18362  CD1 PHE C 218    -206.298-143.737 -35.755  1.00  0.00            
ATOM  18363  HD1 PHE C 218    -206.153-144.429 -34.941  1.00  0.00            
ATOM  18364  CE1 PHE C 218    -207.330-142.785 -35.693  1.00  0.00            
ATOM  18365  HE1 PHE C 218    -207.962-142.736 -34.819  1.00  0.00            
ATOM  18366  CZ  PHE C 218    -207.551-141.919 -36.779  1.00  0.00            
ATOM  18367  HZ  PHE C 218    -208.352-141.200 -36.743  1.00  0.00            
ATOM  18368  CE2 PHE C 218    -206.728-141.990 -37.916  1.00  0.00            
ATOM  18369  HE2 PHE C 218    -206.900-141.335 -38.758  1.00  0.00            
ATOM  18370  CD2 PHE C 218    -205.692-142.937 -37.971  1.00  0.00            
ATOM  18371  HD2 PHE C 218    -205.077-143.018 -38.857  1.00  0.00            
ATOM  18372  C   PHE C 218    -205.953-146.277 -38.452  1.00  0.00            
ATOM  18373  O   PHE C 218    -207.131-146.036 -38.176  1.00  0.00            
ATOM  18374  N   HIS C 219    -205.580-146.600 -39.693  1.00  0.00            
ATOM  18375  H   HIS C 219    -204.597-146.755 -39.876  1.00  0.00            
ATOM  18376  CA  HIS C 219    -206.520-146.749 -40.814  1.00  0.00            
ATOM  18377  HA  HIS C 219    -207.358-146.068 -40.670  1.00  0.00            
ATOM  18378  CB  HIS C 219    -205.826-146.335 -42.120  1.00  0.00            
ATOM  18379  HB1 HIS C 219    -206.525-146.473 -42.945  1.00  0.00            
ATOM  18380  HB2 HIS C 219    -204.970-146.986 -42.291  1.00  0.00            
ATOM  18381  CG  HIS C 219    -205.356-144.896 -42.143  1.00  0.00            
ATOM  18382  ND1 HIS C 219    -205.856-143.855 -41.348  1.00  0.00            
ATOM  18383  CE1 HIS C 219    -205.142-142.773 -41.687  1.00  0.00            
ATOM  18384  HE1 HIS C 219    -205.315-141.780 -41.298  1.00  0.00            
ATOM  18385  NE2 HIS C 219    -204.293-143.052 -42.684  1.00  0.00            
ATOM  18386  HE2 HIS C 219    -203.792-142.333 -43.211  1.00  0.00            
ATOM  18387  CD2 HIS C 219    -204.399-144.393 -42.978  1.00  0.00            
ATOM  18388  HD2 HIS C 219    -203.847-144.944 -43.730  1.00  0.00            
ATOM  18389  C   HIS C 219    -207.130-148.158 -40.900  1.00  0.00            
ATOM  18390  O   HIS C 219    -208.253-148.303 -41.376  1.00  0.00            
ATOM  18391  N   ASP C 220    -206.445-149.179 -40.374  1.00  0.00            
ATOM  18392  H   ASP C 220    -205.496-148.997 -40.072  1.00  0.00            
ATOM  18393  CA  ASP C 220    -206.919-150.575 -40.339  1.00  0.00            
ATOM  18394  HA  ASP C 220    -207.536-150.721 -41.227  1.00  0.00            
ATOM  18395  CB  ASP C 220    -205.742-151.570 -40.469  1.00  0.00            
ATOM  18396  HB1 ASP C 220    -206.131-152.588 -40.413  1.00  0.00            
ATOM  18397  HB2 ASP C 220    -205.067-151.424 -39.624  1.00  0.00            
ATOM  18398  CG  ASP C 220    -204.935-151.463 -41.770  1.00  0.00            
ATOM  18399  OD1 ASP C 220    -205.315-150.693 -42.676  1.00  0.00            
ATOM  18400  OD2 ASP C 220    -203.952-152.218 -41.934  1.00  0.00            
ATOM  18401  C   ASP C 220    -207.842-150.919 -39.148  1.00  0.00            
ATOM  18402  O   ASP C 220    -208.222-152.081 -38.985  1.00  0.00            
ATOM  18403  N   ILE C 221    -208.236-149.943 -38.317  1.00  0.00            
ATOM  18404  H   ILE C 221    -207.923-149.005 -38.524  1.00  0.00            
ATOM  18405  CA  ILE C 221    -209.125-150.159 -37.159  1.00  0.00            
ATOM  18406  HA  ILE C 221    -208.692-150.956 -36.563  1.00  0.00            
ATOM  18407  CB  ILE C 221    -209.176-148.916 -36.235  1.00  0.00            
ATOM  18408  HB  ILE C 221    -209.563-148.082 -36.813  1.00  0.00            
ATOM  18409  CG2 ILE C 221    -210.129-149.161 -35.045  1.00  0.00            
ATOM  18410 1HG2 ILE C 221    -210.248-148.246 -34.466  1.00  0.00            
ATOM  18411 2HG2 ILE C 221    -211.118-149.441 -35.398  1.00  0.00            
ATOM  18412 3HG2 ILE C 221    -209.734-149.951 -34.406  1.00  0.00            
ATOM  18413  CG1 ILE C 221    -207.768-148.530 -35.722  1.00  0.00            
ATOM  18414 1HG1 ILE C 221    -207.127-148.342 -36.580  1.00  0.00            
ATOM  18415 2HG1 ILE C 221    -207.343-149.363 -35.162  1.00  0.00            
ATOM  18416  CD  ILE C 221    -207.726-147.269 -34.845  1.00  0.00            
ATOM  18417  HD1 ILE C 221    -206.689-147.016 -34.628  1.00  0.00            
ATOM  18418  HD2 ILE C 221    -208.194-146.436 -35.370  1.00  0.00            
ATOM  18419  HD3 ILE C 221    -208.236-147.441 -33.898  1.00  0.00            
ATOM  18420  C   ILE C 221    -210.540-150.563 -37.644  1.00  0.00            
ATOM  18421  O   ILE C 221    -211.216-149.740 -38.267  1.00  0.00            
ATOM  18422  N   PRO C 222    -211.065-151.770 -37.324  1.00  0.00            
ATOM  18423  CD  PRO C 222    -210.339-152.911 -36.779  1.00  0.00            
ATOM  18424  HD1 PRO C 222    -210.620-153.057 -35.735  1.00  0.00            
ATOM  18425  HD2 PRO C 222    -209.259-152.828 -36.864  1.00  0.00            
ATOM  18426  CG  PRO C 222    -210.801-154.097 -37.616  1.00  0.00            
ATOM  18427  HG1 PRO C 222    -210.625-155.046 -37.109  1.00  0.00            
ATOM  18428  HG2 PRO C 222    -210.313-154.076 -38.591  1.00  0.00            
ATOM  18429  CB  PRO C 222    -212.288-153.797 -37.766  1.00  0.00            
ATOM  18430  HB1 PRO C 222    -212.799-154.159 -36.873  1.00  0.00            
ATOM  18431  HB2 PRO C 222    -212.705-154.267 -38.658  1.00  0.00            
ATOM  18432  CA  PRO C 222    -212.350-152.259 -37.857  1.00  0.00            
ATOM  18433  HA  PRO C 222    -212.382-151.991 -38.914  1.00  0.00            
ATOM  18434  C   PRO C 222    -213.609-151.654 -37.195  1.00  0.00            
ATOM  18435  O   PRO C 222    -214.502-152.381 -36.758  1.00  0.00            
ATOM  18436  N   LEU C 223    -213.693-150.325 -37.087  1.00  0.00            
ATOM  18437  H   LEU C 223    -212.957-149.777 -37.525  1.00  0.00            
ATOM  18438  CA  LEU C 223    -214.767-149.603 -36.393  1.00  0.00            
ATOM  18439  HA  LEU C 223    -215.573-150.304 -36.189  1.00  0.00            
ATOM  18440  CB  LEU C 223    -214.228-149.057 -35.054  1.00  0.00            
ATOM  18441  HB1 LEU C 223    -214.940-148.339 -34.644  1.00  0.00            
ATOM  18442  HB2 LEU C 223    -213.304-148.516 -35.254  1.00  0.00            
ATOM  18443  CG  LEU C 223    -213.951-150.126 -33.981  1.00  0.00            
ATOM  18444  HG  LEU C 223    -213.246-150.864 -34.363  1.00  0.00            
ATOM  18445  CD1 LEU C 223    -213.336-149.454 -32.755  1.00  0.00            
ATOM  18446 1HD1 LEU C 223    -213.112-150.204 -31.997  1.00  0.00            
ATOM  18447 2HD1 LEU C 223    -212.409-148.957 -33.042  1.00  0.00            
ATOM  18448 3HD1 LEU C 223    -214.026-148.715 -32.347  1.00  0.00            
ATOM  18449  CD2 LEU C 223    -215.228-150.834 -33.521  1.00  0.00            
ATOM  18450 1HD2 LEU C 223    -214.992-151.520 -32.707  1.00  0.00            
ATOM  18451 2HD2 LEU C 223    -215.954-150.096 -33.184  1.00  0.00            
ATOM  18452 3HD2 LEU C 223    -215.645-151.421 -34.338  1.00  0.00            
ATOM  18453  C   LEU C 223    -215.373-148.471 -37.245  1.00  0.00            
ATOM  18454  O   LEU C 223    -214.703-147.929 -38.126  1.00  0.00            
ATOM  18455  N   PRO C 224    -216.634-148.073 -36.983  1.00  0.00            
ATOM  18456  CD  PRO C 224    -217.564-148.710 -36.065  1.00  0.00            
ATOM  18457  HD1 PRO C 224    -217.109-148.885 -35.091  1.00  0.00            
ATOM  18458  HD2 PRO C 224    -217.908-149.650 -36.495  1.00  0.00            
ATOM  18459  CG  PRO C 224    -218.744-147.759 -35.916  1.00  0.00            
ATOM  18460  HG1 PRO C 224    -218.580-147.127 -35.048  1.00  0.00            
ATOM  18461  HG2 PRO C 224    -219.683-148.304 -35.821  1.00  0.00            
ATOM  18462  CB  PRO C 224    -218.720-146.920 -37.188  1.00  0.00            
ATOM  18463  HB1 PRO C 224    -219.082-145.907 -37.008  1.00  0.00            
ATOM  18464  HB2 PRO C 224    -219.332-147.407 -37.940  1.00  0.00            
ATOM  18465  CA  PRO C 224    -217.263-146.944 -37.658  1.00  0.00            
ATOM  18466  HA  PRO C 224    -217.246-147.132 -38.728  1.00  0.00            
ATOM  18467  C   PRO C 224    -216.539-145.620 -37.392  1.00  0.00            
ATOM  18468  O   PRO C 224    -216.228-145.288 -36.243  1.00  0.00            
ATOM  18469  N   TRP C 225    -216.322-144.845 -38.457  1.00  0.00            
ATOM  18470  H   TRP C 225    -216.658-145.162 -39.354  1.00  0.00            
ATOM  18471  CA  TRP C 225    -215.528-143.612 -38.440  1.00  0.00            
ATOM  18472  HA  TRP C 225    -215.457-143.285 -37.409  1.00  0.00            
ATOM  18473  CB  TRP C 225    -214.097-143.905 -38.920  1.00  0.00            
ATOM  18474  HB1 TRP C 225    -213.639-144.553 -38.178  1.00  0.00            
ATOM  18475  HB2 TRP C 225    -213.522-142.979 -38.908  1.00  0.00            
ATOM  18476  CG  TRP C 225    -213.894-144.540 -40.266  1.00  0.00            
ATOM  18477  CD1 TRP C 225    -213.469-145.809 -40.457  1.00  0.00            
ATOM  18478  HD1 TRP C 225    -213.261-146.516 -39.662  1.00  0.00            
ATOM  18479  NE1 TRP C 225    -213.196-146.021 -41.792  1.00  0.00            
ATOM  18480  HE1 TRP C 225    -212.682-146.830 -42.122  1.00  0.00            
ATOM  18481  CE2 TRP C 225    -213.465-144.899 -42.546  1.00  0.00            
ATOM  18482  CZ2 TRP C 225    -213.309-144.607 -43.908  1.00  0.00            
ATOM  18483  HZ2 TRP C 225    -212.899-145.343 -44.585  1.00  0.00            
ATOM  18484  CH2 TRP C 225    -213.613-143.315 -44.370  1.00  0.00            
ATOM  18485  HH2 TRP C 225    -213.428-143.044 -45.403  1.00  0.00            
ATOM  18486  CZ3 TRP C 225    -214.085-142.346 -43.468  1.00  0.00            
ATOM  18487  HZ3 TRP C 225    -214.260-141.337 -43.820  1.00  0.00            
ATOM  18488  CE3 TRP C 225    -214.230-142.650 -42.102  1.00  0.00            
ATOM  18489  HE3 TRP C 225    -214.517-141.871 -41.420  1.00  0.00            
ATOM  18490  CD2 TRP C 225    -213.926-143.934 -41.599  1.00  0.00            
ATOM  18491  C   TRP C 225    -216.161-142.447 -39.210  1.00  0.00            
ATOM  18492  O   TRP C 225    -217.107-142.638 -39.973  1.00  0.00            
ATOM  18493  N   HIS C 226    -215.655-141.228 -39.013  1.00  0.00            
ATOM  18494  H   HIS C 226    -214.904-141.129 -38.336  1.00  0.00            
ATOM  18495  CA  HIS C 226    -216.009-140.051 -39.819  1.00  0.00            
ATOM  18496  HA  HIS C 226    -216.275-140.403 -40.817  1.00  0.00            
ATOM  18497  CB  HIS C 226    -217.266-139.372 -39.236  1.00  0.00            
ATOM  18498  HB1 HIS C 226    -217.991-140.134 -38.949  1.00  0.00            
ATOM  18499  HB2 HIS C 226    -217.725-138.787 -40.034  1.00  0.00            
ATOM  18500  CG  HIS C 226    -217.064-138.438 -38.066  1.00  0.00            
ATOM  18501  ND1 HIS C 226    -217.509-138.621 -36.753  1.00  0.00            
ATOM  18502  CE1 HIS C 226    -217.322-137.439 -36.141  1.00  0.00            
ATOM  18503  HE1 HIS C 226    -217.596-137.228 -35.119  1.00  0.00            
ATOM  18504  NE2 HIS C 226    -216.802-136.536 -36.984  1.00  0.00            
ATOM  18505  HE2 HIS C 226    -216.737-135.529 -36.822  1.00  0.00            
ATOM  18506  CD2 HIS C 226    -216.625-137.159 -38.194  1.00  0.00            
ATOM  18507  HD2 HIS C 226    -216.313-136.704 -39.116  1.00  0.00            
ATOM  18508  C   HIS C 226    -214.812-139.096 -39.998  1.00  0.00            
ATOM  18509  O   HIS C 226    -213.977-138.980 -39.098  1.00  0.00            
ATOM  18510  N   ALA C 227    -214.726-138.412 -41.145  1.00  0.00            
ATOM  18511  H   ALA C 227    -215.415-138.565 -41.863  1.00  0.00            
ATOM  18512  CA  ALA C 227    -213.648-137.466 -41.463  1.00  0.00            
ATOM  18513  HA  ALA C 227    -212.691-137.991 -41.407  1.00  0.00            
ATOM  18514  CB  ALA C 227    -213.833-136.974 -42.904  1.00  0.00            
ATOM  18515  HB1 ALA C 227    -212.986-136.349 -43.189  1.00  0.00            
ATOM  18516  HB2 ALA C 227    -213.877-137.823 -43.586  1.00  0.00            
ATOM  18517  HB3 ALA C 227    -214.754-136.395 -42.993  1.00  0.00            
ATOM  18518  C   ALA C 227    -213.632-136.289 -40.467  1.00  0.00            
ATOM  18519  O   ALA C 227    -214.650-135.620 -40.278  1.00  0.00            
ATOM  18520  N   GLY C 228    -212.496-136.031 -39.814  1.00  0.00            
ATOM  18521  H   GLY C 228    -211.653-136.523 -40.103  1.00  0.00            
ATOM  18522  CA  GLY C 228    -212.433-135.298 -38.540  1.00  0.00            
ATOM  18523  HA1 GLY C 228    -211.400-135.290 -38.205  1.00  0.00            
ATOM  18524  HA2 GLY C 228    -213.020-135.842 -37.800  1.00  0.00            
ATOM  18525  C   GLY C 228    -212.933-133.846 -38.542  1.00  0.00            
ATOM  18526  O   GLY C 228    -213.246-133.318 -37.478  1.00  0.00            
ATOM  18527  N   ALA C 229    -213.092-133.229 -39.716  1.00  0.00            
ATOM  18528  H   ALA C 229    -212.828-133.737 -40.545  1.00  0.00            
ATOM  18529  CA  ALA C 229    -213.678-131.898 -39.879  1.00  0.00            
ATOM  18530  HA  ALA C 229    -213.165-131.214 -39.202  1.00  0.00            
ATOM  18531  CB  ALA C 229    -213.404-131.445 -41.319  1.00  0.00            
ATOM  18532  HB1 ALA C 229    -213.779-130.430 -41.460  1.00  0.00            
ATOM  18533  HB2 ALA C 229    -212.330-131.451 -41.513  1.00  0.00            
ATOM  18534  HB3 ALA C 229    -213.904-132.111 -42.024  1.00  0.00            
ATOM  18535  C   ALA C 229    -215.188-131.816 -39.542  1.00  0.00            
ATOM  18536  O   ALA C 229    -215.696-130.721 -39.295  1.00  0.00            
ATOM  18537  N   ASP C 230    -215.925-132.935 -39.516  1.00  0.00            
ATOM  18538  H   ASP C 230    -215.478-133.823 -39.720  1.00  0.00            
ATOM  18539  CA  ASP C 230    -217.340-132.923 -39.120  1.00  0.00            
ATOM  18540  HA  ASP C 230    -217.811-132.060 -39.596  1.00  0.00            
ATOM  18541  CB  ASP C 230    -218.092-134.146 -39.653  1.00  0.00            
ATOM  18542  HB1 ASP C 230    -217.544-135.040 -39.391  1.00  0.00            
ATOM  18543  HB2 ASP C 230    -218.147-134.088 -40.741  1.00  0.00            
ATOM  18544  CG  ASP C 230    -219.511-134.242 -39.082  1.00  0.00            
ATOM  18545  OD1 ASP C 230    -220.162-133.197 -38.865  1.00  0.00            
ATOM  18546  OD2 ASP C 230    -219.974-135.374 -38.835  1.00  0.00            
ATOM  18547  C   ASP C 230    -217.520-132.758 -37.600  1.00  0.00            
ATOM  18548  O   ASP C 230    -217.305-133.675 -36.798  1.00  0.00            
ATOM  18549  N   THR C 231    -218.006-131.575 -37.228  1.00  0.00            
ATOM  18550  H   THR C 231    -218.138-130.889 -37.956  1.00  0.00            
ATOM  18551  CA  THR C 231    -218.370-131.183 -35.860  1.00  0.00            
ATOM  18552  HA  THR C 231    -217.670-131.646 -35.167  1.00  0.00            
ATOM  18553  CB  THR C 231    -218.257-129.658 -35.699  1.00  0.00            
ATOM  18554  HB  THR C 231    -218.646-129.370 -34.722  1.00  0.00            
ATOM  18555  CG2 THR C 231    -216.816-129.162 -35.816  1.00  0.00            
ATOM  18556 1HG2 THR C 231    -216.786-128.081 -35.677  1.00  0.00            
ATOM  18557 2HG2 THR C 231    -216.205-129.631 -35.045  1.00  0.00            
ATOM  18558 3HG2 THR C 231    -216.398-129.411 -36.794  1.00  0.00            
ATOM  18559  OG1 THR C 231    -218.986-128.988 -36.703  1.00  0.00            
ATOM  18560  HG1 THR C 231    -218.346-128.681 -37.353  1.00  0.00            
ATOM  18561  C   THR C 231    -219.775-131.640 -35.442  1.00  0.00            
ATOM  18562  O   THR C 231    -220.070-131.667 -34.249  1.00  0.00            
ATOM  18563  N   GLY C 232    -220.639-132.040 -36.383  1.00  0.00            
ATOM  18564  H   GLY C 232    -220.310-132.097 -37.347  1.00  0.00            
ATOM  18565  CA  GLY C 232    -221.999-132.521 -36.121  1.00  0.00            
ATOM  18566  HA1 GLY C 232    -222.578-132.416 -37.038  1.00  0.00            
ATOM  18567  HA2 GLY C 232    -222.460-131.910 -35.344  1.00  0.00            
ATOM  18568  C   GLY C 232    -222.065-133.990 -35.692  1.00  0.00            
ATOM  18569  O   GLY C 232    -222.943-134.368 -34.917  1.00  0.00            
ATOM  18570  N   THR C 233    -221.130-134.824 -36.163  1.00  0.00            
ATOM  18571  H   THR C 233    -220.549-134.495 -36.934  1.00  0.00            
ATOM  18572  CA  THR C 233    -220.963-136.234 -35.761  1.00  0.00            
ATOM  18573  HA  THR C 233    -220.189-136.637 -36.415  1.00  0.00            
ATOM  18574  CB  THR C 233    -220.366-136.229 -34.327  1.00  0.00            
ATOM  18575  HB  THR C 233    -221.082-135.772 -33.643  1.00  0.00            
ATOM  18576  CG2 THR C 233    -219.934-137.568 -33.736  1.00  0.00            
ATOM  18577 1HG2 THR C 233    -219.187-137.417 -32.957  1.00  0.00            
ATOM  18578 2HG2 THR C 233    -220.788-138.066 -33.282  1.00  0.00            
ATOM  18579 3HG2 THR C 233    -219.525-138.186 -34.532  1.00  0.00            
ATOM  18580  OG1 THR C 233    -219.184-135.451 -34.308  1.00  0.00            
ATOM  18581  HG1 THR C 233    -219.378-134.637 -34.789  1.00  0.00            
ATOM  18582  C   THR C 233    -222.186-137.191 -35.972  1.00  0.00            
ATOM  18583  O   THR C 233    -222.336-138.138 -35.190  1.00  0.00            
ATOM  18584  N   PRO C 234    -223.094-137.065 -36.981  1.00  0.00            
ATOM  18585  CD  PRO C 234    -223.277-136.023 -37.986  1.00  0.00            
ATOM  18586  HD1 PRO C 234    -223.073-136.437 -38.967  1.00  0.00            
ATOM  18587  HD2 PRO C 234    -222.669-135.136 -37.882  1.00  0.00            
ATOM  18588  CG  PRO C 234    -224.752-135.660 -37.891  1.00  0.00            
ATOM  18589  HG1 PRO C 234    -225.124-135.255 -38.833  1.00  0.00            
ATOM  18590  HG2 PRO C 234    -224.899-134.946 -37.080  1.00  0.00            
ATOM  18591  CB  PRO C 234    -225.425-136.991 -37.537  1.00  0.00            
ATOM  18592  HB1 PRO C 234    -225.927-137.399 -38.416  1.00  0.00            
ATOM  18593  HB2 PRO C 234    -226.152-136.839 -36.738  1.00  0.00            
ATOM  18594  CA  PRO C 234    -224.294-137.923 -37.066  1.00  0.00            
ATOM  18595  HA  PRO C 234    -224.559-138.306 -36.081  1.00  0.00            
ATOM  18596  C   PRO C 234    -224.167-139.127 -38.026  1.00  0.00            
ATOM  18597  O   PRO C 234    -224.776-140.175 -37.802  1.00  0.00            
ATOM  18598  N   HIS C 235    -223.408-138.980 -39.113  1.00  0.00            
ATOM  18599  H   HIS C 235    -222.888-138.113 -39.192  1.00  0.00            
ATOM  18600  CA  HIS C 235    -223.498-139.778 -40.350  1.00  0.00            
ATOM  18601  HA  HIS C 235    -224.371-140.423 -40.279  1.00  0.00            
ATOM  18602  CB  HIS C 235    -223.754-138.834 -41.541  1.00  0.00            
ATOM  18603  HB1 HIS C 235    -224.786-138.496 -41.468  1.00  0.00            
ATOM  18604  HB2 HIS C 235    -223.641-139.365 -42.487  1.00  0.00            
ATOM  18605  CG  HIS C 235    -222.888-137.603 -41.558  1.00  0.00            
ATOM  18606  ND1 HIS C 235    -223.383-136.298 -41.581  1.00  0.00            
ATOM  18607  CE1 HIS C 235    -222.329-135.506 -41.320  1.00  0.00            
ATOM  18608  HE1 HIS C 235    -222.378-134.434 -41.174  1.00  0.00            
ATOM  18609  NE2 HIS C 235    -221.230-136.247 -41.112  1.00  0.00            
ATOM  18610  HE2 HIS C 235    -220.411-135.905 -40.604  1.00  0.00            
ATOM  18611  CD2 HIS C 235    -221.554-137.570 -41.280  1.00  0.00            
ATOM  18612  HD2 HIS C 235    -220.906-138.418 -41.105  1.00  0.00            
ATOM  18613  C   HIS C 235    -222.318-140.741 -40.557  1.00  0.00            
ATOM  18614  O   HIS C 235    -221.871-140.957 -41.676  1.00  0.00            
ATOM  18615  N   TRP C 236    -221.829-141.313 -39.456  1.00  0.00            
ATOM  18616  H   TRP C 236    -222.212-140.998 -38.580  1.00  0.00            
ATOM  18617  CA  TRP C 236    -220.735-142.289 -39.375  1.00  0.00            
ATOM  18618  HA  TRP C 236    -219.784-141.753 -39.357  1.00  0.00            
ATOM  18619  CB  TRP C 236    -220.894-143.042 -38.048  1.00  0.00            
ATOM  18620  HB1 TRP C 236    -220.142-143.832 -38.009  1.00  0.00            
ATOM  18621  HB2 TRP C 236    -221.871-143.525 -38.018  1.00  0.00            
ATOM  18622  CG  TRP C 236    -220.736-142.197 -36.821  1.00  0.00            
ATOM  18623  CD1 TRP C 236    -221.684-141.439 -36.221  1.00  0.00            
ATOM  18624  HD1 TRP C 236    -222.707-141.334 -36.559  1.00  0.00            
ATOM  18625  NE1 TRP C 236    -221.126-140.758 -35.154  1.00  0.00            
ATOM  18626  HE1 TRP C 236    -221.576-139.947 -34.732  1.00  0.00            
ATOM  18627  CE2 TRP C 236    -219.797-141.090 -34.980  1.00  0.00            
ATOM  18628  CZ2 TRP C 236    -218.814-140.711 -34.052  1.00  0.00            
ATOM  18629  HZ2 TRP C 236    -219.058-140.055 -33.232  1.00  0.00            
ATOM  18630  CH2 TRP C 236    -217.492-141.145 -34.244  1.00  0.00            
ATOM  18631  HH2 TRP C 236    -216.706-140.830 -33.577  1.00  0.00            
ATOM  18632  CZ3 TRP C 236    -217.180-141.971 -35.335  1.00  0.00            
ATOM  18633  HZ3 TRP C 236    -216.162-142.283 -35.502  1.00  0.00            
ATOM  18634  CE3 TRP C 236    -218.183-142.399 -36.219  1.00  0.00            
ATOM  18635  HE3 TRP C 236    -217.934-143.043 -37.047  1.00  0.00            
ATOM  18636  CD2 TRP C 236    -219.512-141.965 -36.068  1.00  0.00            
ATOM  18637  C   TRP C 236    -220.682-143.305 -40.532  1.00  0.00            
ATOM  18638  O   TRP C 236    -221.685-143.945 -40.851  1.00  0.00            
ATOM  18639  N   ASN C 237    -219.496-143.509 -41.101  1.00  0.00            
ATOM  18640  H   ASN C 237    -218.702-142.981 -40.753  1.00  0.00            
ATOM  18641  CA  ASN C 237    -219.190-144.582 -42.045  1.00  0.00            
ATOM  18642  HA  ASN C 237    -219.992-144.627 -42.785  1.00  0.00            
ATOM  18643  CB  ASN C 237    -217.869-144.218 -42.760  1.00  0.00            
ATOM  18644  HB1 ASN C 237    -217.025-144.398 -42.095  1.00  0.00            
ATOM  18645  HB2 ASN C 237    -217.875-143.158 -43.017  1.00  0.00            
ATOM  18646  CG  ASN C 237    -217.650-144.983 -44.052  1.00  0.00            
ATOM  18647  OD1 ASN C 237    -218.501-145.736 -44.500  1.00  0.00            
ATOM  18648  ND2 ASN C 237    -216.517-144.814 -44.687  1.00  0.00            
ATOM  18649 1HD2 ASN C 237    -215.797-144.200 -44.326  1.00  0.00            
ATOM  18650 2HD2 ASN C 237    -216.407-145.291 -45.564  1.00  0.00            
ATOM  18651  C   ASN C 237    -219.115-145.948 -41.323  1.00  0.00            
ATOM  18652  O   ASN C 237    -218.996-145.997 -40.100  1.00  0.00            
ATOM  18653  N   ASN C 238    -219.161-147.060 -42.066  1.00  0.00            
ATOM  18654  H   ASN C 238    -219.170-146.921 -43.075  1.00  0.00            
ATOM  18655  CA  ASN C 238    -218.909-148.436 -41.591  1.00  0.00            
ATOM  18656  HA  ASN C 238    -219.249-149.094 -42.392  1.00  0.00            
ATOM  18657  CB  ASN C 238    -217.387-148.666 -41.471  1.00  0.00            
ATOM  18658  HB1 ASN C 238    -217.186-149.701 -41.195  1.00  0.00            
ATOM  18659  HB2 ASN C 238    -216.975-148.024 -40.696  1.00  0.00            
ATOM  18660  CG  ASN C 238    -216.677-148.396 -42.783  1.00  0.00            
ATOM  18661  OD1 ASN C 238    -217.049-148.923 -43.815  1.00  0.00            
ATOM  18662  ND2 ASN C 238    -215.688-147.535 -42.807  1.00  0.00            
ATOM  18663 1HD2 ASN C 238    -215.328-147.113 -41.967  1.00  0.00            
ATOM  18664 2HD2 ASN C 238    -215.275-147.358 -43.705  1.00  0.00            
ATOM  18665  C   ASN C 238    -219.719-148.895 -40.351  1.00  0.00            
ATOM  18666  O   ASN C 238    -219.269-149.751 -39.588  1.00  0.00            
ATOM  18667  N   LYS C 239    -220.937-148.364 -40.156  1.00  0.00            
ATOM  18668  H   LYS C 239    -221.223-147.649 -40.808  1.00  0.00            
ATOM  18669  CA  LYS C 239    -221.801-148.622 -38.978  1.00  0.00            
ATOM  18670  HA  LYS C 239    -221.326-148.207 -38.092  1.00  0.00            
ATOM  18671  CB  LYS C 239    -223.169-147.948 -39.155  1.00  0.00            
ATOM  18672  HB1 LYS C 239    -223.755-148.112 -38.248  1.00  0.00            
ATOM  18673  HB2 LYS C 239    -223.694-148.415 -39.991  1.00  0.00            
ATOM  18674  CG  LYS C 239    -223.060-146.442 -39.414  1.00  0.00            
ATOM  18675  HG1 LYS C 239    -222.590-146.289 -40.385  1.00  0.00            
ATOM  18676  HG2 LYS C 239    -222.452-145.975 -38.637  1.00  0.00            
ATOM  18677  CD  LYS C 239    -224.451-145.804 -39.429  1.00  0.00            
ATOM  18678  HD1 LYS C 239    -224.860-145.826 -38.421  1.00  0.00            
ATOM  18679  HD2 LYS C 239    -225.099-146.368 -40.102  1.00  0.00            
ATOM  18680  CE  LYS C 239    -224.359-144.361 -39.919  1.00  0.00            
ATOM  18681  HE1 LYS C 239    -223.928-144.367 -40.926  1.00  0.00            
ATOM  18682  HE2 LYS C 239    -223.672-143.799 -39.279  1.00  0.00            
ATOM  18683  NZ  LYS C 239    -225.687-143.722 -39.952  1.00  0.00            
ATOM  18684  HZ1 LYS C 239    -225.643-142.821 -40.427  1.00  0.00            
ATOM  18685  HZ2 LYS C 239    -226.339-144.290 -40.489  1.00  0.00            
ATOM  18686  HZ3 LYS C 239    -226.061-143.583 -39.026  1.00  0.00            
ATOM  18687  C   LYS C 239    -222.025-150.105 -38.681  1.00  0.00            
ATOM  18688  O   LYS C 239    -222.058-150.487 -37.512  1.00  0.00            
ATOM  18689  N   GLU C 240    -222.146-150.928 -39.723  1.00  0.00            
ATOM  18690  H   GLU C 240    -222.189-150.507 -40.639  1.00  0.00            
ATOM  18691  CA  GLU C 240    -222.385-152.373 -39.624  1.00  0.00            
ATOM  18692  HA  GLU C 240    -223.360-152.532 -39.164  1.00  0.00            
ATOM  18693  CB  GLU C 240    -222.416-153.022 -41.025  1.00  0.00            
ATOM  18694  HB1 GLU C 240    -222.896-153.997 -40.935  1.00  0.00            
ATOM  18695  HB2 GLU C 240    -221.387-153.196 -41.344  1.00  0.00            
ATOM  18696  CG  GLU C 240    -223.108-152.241 -42.159  1.00  0.00            
ATOM  18697  HG1 GLU C 240    -223.113-152.869 -43.052  1.00  0.00            
ATOM  18698  HG2 GLU C 240    -222.502-151.361 -42.394  1.00  0.00            
ATOM  18699  CD  GLU C 240    -224.545-151.804 -41.843  1.00  0.00            
ATOM  18700  OE1 GLU C 240    -225.466-152.653 -41.906  1.00  0.00            
ATOM  18701  OE2 GLU C 240    -224.725-150.598 -41.564  1.00  0.00            
ATOM  18702  C   GLU C 240    -221.340-153.099 -38.752  1.00  0.00            
ATOM  18703  O   GLU C 240    -221.672-154.099 -38.122  1.00  0.00            
ATOM  18704  N   ALA C 241    -220.106-152.585 -38.646  1.00  0.00            
ATOM  18705  H   ALA C 241    -219.888-151.726 -39.138  1.00  0.00            
ATOM  18706  CA  ALA C 241    -219.033-153.202 -37.858  1.00  0.00            
ATOM  18707  HA  ALA C 241    -218.923-154.238 -38.183  1.00  0.00            
ATOM  18708  CB  ALA C 241    -217.726-152.467 -38.175  1.00  0.00            
ATOM  18709  HB1 ALA C 241    -216.905-152.943 -37.639  1.00  0.00            
ATOM  18710  HB2 ALA C 241    -217.519-152.514 -39.245  1.00  0.00            
ATOM  18711  HB3 ALA C 241    -217.792-151.424 -37.870  1.00  0.00            
ATOM  18712  C   ALA C 241    -219.312-153.243 -36.338  1.00  0.00            
ATOM  18713  O   ALA C 241    -218.801-154.120 -35.645  1.00  0.00            
ATOM  18714  N   LEU C 242    -220.166-152.349 -35.818  1.00  0.00            
ATOM  18715  H   LEU C 242    -220.576-151.669 -36.448  1.00  0.00            
ATOM  18716  CA  LEU C 242    -220.675-152.423 -34.440  1.00  0.00            
ATOM  18717  HA  LEU C 242    -220.016-153.056 -33.847  1.00  0.00            
ATOM  18718  CB  LEU C 242    -220.699-151.013 -33.806  1.00  0.00            
ATOM  18719  HB1 LEU C 242    -221.335-151.039 -32.923  1.00  0.00            
ATOM  18720  HB2 LEU C 242    -221.157-150.323 -34.516  1.00  0.00            
ATOM  18721  CG  LEU C 242    -219.344-150.440 -33.354  1.00  0.00            
ATOM  18722  HG  LEU C 242    -218.678-150.369 -34.210  1.00  0.00            
ATOM  18723  CD1 LEU C 242    -219.568-149.044 -32.761  1.00  0.00            
ATOM  18724 1HD1 LEU C 242    -218.603-148.582 -32.547  1.00  0.00            
ATOM  18725 2HD1 LEU C 242    -220.106-148.416 -33.467  1.00  0.00            
ATOM  18726 3HD1 LEU C 242    -220.143-149.114 -31.838  1.00  0.00            
ATOM  18727  CD2 LEU C 242    -218.674-151.276 -32.264  1.00  0.00            
ATOM  18728 1HD2 LEU C 242    -217.793-150.755 -31.894  1.00  0.00            
ATOM  18729 2HD2 LEU C 242    -219.361-151.438 -31.435  1.00  0.00            
ATOM  18730 3HD2 LEU C 242    -218.346-152.229 -32.676  1.00  0.00            
ATOM  18731  C   LEU C 242    -222.065-153.076 -34.339  1.00  0.00            
ATOM  18732  O   LEU C 242    -222.547-153.256 -33.221  1.00  0.00            
ATOM  18733  N   VAL C 243    -222.749-153.376 -35.451  1.00  0.00            
ATOM  18734  H   VAL C 243    -222.259-153.363 -36.341  1.00  0.00            
ATOM  18735  CA  VAL C 243    -224.217-153.518 -35.481  1.00  0.00            
ATOM  18736  HA  VAL C 243    -224.583-153.499 -34.458  1.00  0.00            
ATOM  18737  CB  VAL C 243    -224.862-152.305 -36.187  1.00  0.00            
ATOM  18738  HB  VAL C 243    -224.481-152.220 -37.204  1.00  0.00            
ATOM  18739  CG1 VAL C 243    -226.387-152.435 -36.237  1.00  0.00            
ATOM  18740 1HG1 VAL C 243    -226.832-151.524 -36.633  1.00  0.00            
ATOM  18741 2HG1 VAL C 243    -226.673-153.262 -36.888  1.00  0.00            
ATOM  18742 3HG1 VAL C 243    -226.757-152.618 -35.230  1.00  0.00            
ATOM  18743  CG2 VAL C 243    -224.572-150.996 -35.434  1.00  0.00            
ATOM  18744 1HG2 VAL C 243    -225.029-150.159 -35.960  1.00  0.00            
ATOM  18745 2HG2 VAL C 243    -224.962-151.052 -34.418  1.00  0.00            
ATOM  18746 3HG2 VAL C 243    -223.500-150.818 -35.390  1.00  0.00            
ATOM  18747  C   VAL C 243    -224.681-154.850 -36.085  1.00  0.00            
ATOM  18748  O   VAL C 243    -224.687-155.055 -37.297  1.00  0.00            
ATOM  18749  N   GLU C 244    -225.184-155.742 -35.230  1.00  0.00            
ATOM  18750  H   GLU C 244    -225.269-155.462 -34.260  1.00  0.00            
ATOM  18751  CA  GLU C 244    -225.836-156.983 -35.651  1.00  0.00            
ATOM  18752  HA  GLU C 244    -225.254-157.422 -36.463  1.00  0.00            
ATOM  18753  CB  GLU C 244    -225.878-157.996 -34.489  1.00  0.00            
ATOM  18754  HB1 GLU C 244    -226.482-157.570 -33.692  1.00  0.00            
ATOM  18755  HB2 GLU C 244    -224.870-158.157 -34.104  1.00  0.00            
ATOM  18756  CG  GLU C 244    -226.470-159.353 -34.923  1.00  0.00            
ATOM  18757  HG1 GLU C 244    -225.704-159.905 -35.471  1.00  0.00            
ATOM  18758  HG2 GLU C 244    -227.304-159.203 -35.606  1.00  0.00            
ATOM  18759  CD  GLU C 244    -227.002-160.200 -33.762  1.00  0.00            
ATOM  18760  OE1 GLU C 244    -227.746-159.696 -32.885  1.00  0.00            
ATOM  18761  OE2 GLU C 244    -226.797-161.437 -33.760  1.00  0.00            
ATOM  18762  C   GLU C 244    -227.264-156.710 -36.149  1.00  0.00            
ATOM  18763  O   GLU C 244    -228.131-156.281 -35.386  1.00  0.00            
ATOM  18764  N   PHE C 245    -227.559-157.095 -37.392  1.00  0.00            
ATOM  18765  H   PHE C 245    -226.798-157.391 -37.985  1.00  0.00            
ATOM  18766  CA  PHE C 245    -228.929-157.346 -37.847  1.00  0.00            
ATOM  18767  HA  PHE C 245    -229.632-156.772 -37.241  1.00  0.00            
ATOM  18768  CB  PHE C 245    -229.089-156.892 -39.295  1.00  0.00            
ATOM  18769  HB1 PHE C 245    -230.019-157.314 -39.679  1.00  0.00            
ATOM  18770  HB2 PHE C 245    -228.268-157.301 -39.886  1.00  0.00            
ATOM  18771  CG  PHE C 245    -229.142-155.391 -39.479  1.00  0.00            
ATOM  18772  CD1 PHE C 245    -230.385-154.730 -39.484  1.00  0.00            
ATOM  18773  HD1 PHE C 245    -231.290-155.297 -39.336  1.00  0.00            
ATOM  18774  CE1 PHE C 245    -230.447-153.337 -39.673  1.00  0.00            
ATOM  18775  HE1 PHE C 245    -231.393-152.821 -39.668  1.00  0.00            
ATOM  18776  CZ  PHE C 245    -229.262-152.606 -39.858  1.00  0.00            
ATOM  18777  HZ  PHE C 245    -229.300-151.538 -40.002  1.00  0.00            
ATOM  18778  CE2 PHE C 245    -228.021-153.265 -39.849  1.00  0.00            
ATOM  18779  HE2 PHE C 245    -227.102-152.711 -39.997  1.00  0.00            
ATOM  18780  CD2 PHE C 245    -227.958-154.654 -39.657  1.00  0.00            
ATOM  18781  HD2 PHE C 245    -226.991-155.140 -39.644  1.00  0.00            
ATOM  18782  C   PHE C 245    -229.264-158.834 -37.681  1.00  0.00            
ATOM  18783  O   PHE C 245    -228.849-159.669 -38.488  1.00  0.00            
ATOM  18784  N   LYS C 246    -230.014-159.161 -36.625  1.00  0.00            
ATOM  18785  H   LYS C 246    -230.375-158.400 -36.060  1.00  0.00            
ATOM  18786  CA  LYS C 246    -230.316-160.539 -36.205  1.00  0.00            
ATOM  18787  HA  LYS C 246    -229.383-161.102 -36.272  1.00  0.00            
ATOM  18788  CB  LYS C 246    -230.777-160.502 -34.736  1.00  0.00            
ATOM  18789  HB1 LYS C 246    -231.861-160.395 -34.691  1.00  0.00            
ATOM  18790  HB2 LYS C 246    -230.330-159.626 -34.259  1.00  0.00            
ATOM  18791  CG  LYS C 246    -230.335-161.740 -33.939  1.00  0.00            
ATOM  18792  HG1 LYS C 246    -229.281-161.918 -34.135  1.00  0.00            
ATOM  18793  HG2 LYS C 246    -230.894-162.617 -34.267  1.00  0.00            
ATOM  18794  CD  LYS C 246    -230.552-161.524 -32.430  1.00  0.00            
ATOM  18795  HD1 LYS C 246    -231.597-161.729 -32.199  1.00  0.00            
ATOM  18796  HD2 LYS C 246    -230.350-160.482 -32.171  1.00  0.00            
ATOM  18797  CE  LYS C 246    -229.655-162.413 -31.554  1.00  0.00            
ATOM  18798  HE1 LYS C 246    -229.744-163.454 -31.876  1.00  0.00            
ATOM  18799  HE2 LYS C 246    -230.010-162.336 -30.523  1.00  0.00            
ATOM  18800  NZ  LYS C 246    -228.239-161.977 -31.611  1.00  0.00            
ATOM  18801  HZ1 LYS C 246    -227.640-162.354 -30.897  1.00  0.00            
ATOM  18802  HZ2 LYS C 246    -227.806-162.161 -32.522  1.00  0.00            
ATOM  18803  HZ3 LYS C 246    -228.153-160.956 -31.645  1.00  0.00            
ATOM  18804  C   LYS C 246    -231.326-161.220 -37.138  1.00  0.00            
ATOM  18805  O   LYS C 246    -232.014-160.545 -37.907  1.00  0.00            
ATOM  18806  N   ASP C 247    -231.441-162.552 -37.051  1.00  0.00            
ATOM  18807  H   ASP C 247    -230.829-163.049 -36.428  1.00  0.00            
ATOM  18808  CA  ASP C 247    -232.343-163.323 -37.922  1.00  0.00            
ATOM  18809  HA  ASP C 247    -231.968-163.187 -38.939  1.00  0.00            
ATOM  18810  CB  ASP C 247    -232.305-164.835 -37.634  1.00  0.00            
ATOM  18811  HB1 ASP C 247    -232.941-165.056 -36.775  1.00  0.00            
ATOM  18812  HB2 ASP C 247    -231.284-165.115 -37.372  1.00  0.00            
ATOM  18813  CG  ASP C 247    -232.754-165.691 -38.839  1.00  0.00            
ATOM  18814  OD1 ASP C 247    -233.344-165.155 -39.803  1.00  0.00            
ATOM  18815  OD2 ASP C 247    -232.414-166.896 -38.846  1.00  0.00            
ATOM  18816  C   ASP C 247    -233.777-162.775 -37.882  1.00  0.00            
ATOM  18817  O   ASP C 247    -234.313-162.381 -36.839  1.00  0.00            
ATOM  18818  N   ALA C 248    -234.362-162.695 -39.067  1.00  0.00            
ATOM  18819  H   ALA C 248    -233.969-163.277 -39.803  1.00  0.00            
ATOM  18820  CA  ALA C 248    -235.427-161.781 -39.407  1.00  0.00            
ATOM  18821  HA  ALA C 248    -235.497-161.015 -38.633  1.00  0.00            
ATOM  18822  CB  ALA C 248    -235.021-161.096 -40.716  1.00  0.00            
ATOM  18823  HB1 ALA C 248    -235.849-160.514 -41.112  1.00  0.00            
ATOM  18824  HB2 ALA C 248    -234.168-160.440 -40.533  1.00  0.00            
ATOM  18825  HB3 ALA C 248    -234.731-161.848 -41.450  1.00  0.00            
ATOM  18826  C   ALA C 248    -236.759-162.529 -39.469  1.00  0.00            
ATOM  18827  O   ALA C 248    -236.942-163.452 -40.261  1.00  0.00            
ATOM  18828  N   HIS C 249    -237.722-162.116 -38.646  1.00  0.00            
ATOM  18829  H   HIS C 249    -237.557-161.314 -38.053  1.00  0.00            
ATOM  18830  CA  HIS C 249    -239.010-162.796 -38.525  1.00  0.00            
ATOM  18831  HA  HIS C 249    -238.859-163.839 -38.814  1.00  0.00            
ATOM  18832  CB  HIS C 249    -239.485-162.827 -37.061  1.00  0.00            
ATOM  18833  HB1 HIS C 249    -240.398-163.417 -36.992  1.00  0.00            
ATOM  18834  HB2 HIS C 249    -239.703-161.824 -36.701  1.00  0.00            
ATOM  18835  CG  HIS C 249    -238.441-163.458 -36.179  1.00  0.00            
ATOM  18836  ND1 HIS C 249    -238.283-164.832 -36.008  1.00  0.00            
ATOM  18837  CE1 HIS C 249    -237.068-164.991 -35.456  1.00  0.00            
ATOM  18838  HE1 HIS C 249    -236.603-165.948 -35.263  1.00  0.00            
ATOM  18839  NE2 HIS C 249    -236.476-163.799 -35.267  1.00  0.00            
ATOM  18840  HE2 HIS C 249    -235.491-163.658 -35.069  1.00  0.00            
ATOM  18841  CD2 HIS C 249    -237.334-162.819 -35.703  1.00  0.00            
ATOM  18842  HD2 HIS C 249    -237.101-161.770 -35.816  1.00  0.00            
ATOM  18843  C   HIS C 249    -240.014-162.198 -39.505  1.00  0.00            
ATOM  18844  O   HIS C 249    -239.927-161.031 -39.896  1.00  0.00            
ATOM  18845  N   ALA C 250    -240.992-163.008 -39.912  1.00  0.00            
ATOM  18846  H   ALA C 250    -240.994-163.947 -39.544  1.00  0.00            
ATOM  18847  CA  ALA C 250    -241.779-162.766 -41.121  1.00  0.00            
ATOM  18848  HA  ALA C 250    -241.085-162.752 -41.964  1.00  0.00            
ATOM  18849  CB  ALA C 250    -242.705-163.971 -41.316  1.00  0.00            
ATOM  18850  HB1 ALA C 250    -243.260-163.862 -42.247  1.00  0.00            
ATOM  18851  HB2 ALA C 250    -242.110-164.885 -41.383  1.00  0.00            
ATOM  18852  HB3 ALA C 250    -243.398-164.054 -40.480  1.00  0.00            
ATOM  18853  C   ALA C 250    -242.532-161.416 -41.172  1.00  0.00            
ATOM  18854  O   ALA C 250    -242.884-160.981 -42.267  1.00  0.00            
ATOM  18855  N   LYS C 251    -242.731-160.711 -40.044  1.00  0.00            
ATOM  18856  H   LYS C 251    -242.377-161.114 -39.189  1.00  0.00            
ATOM  18857  CA  LYS C 251    -243.156-159.294 -40.038  1.00  0.00            
ATOM  18858  HA  LYS C 251    -242.807-158.877 -40.981  1.00  0.00            
ATOM  18859  CB  LYS C 251    -244.704-159.187 -40.016  1.00  0.00            
ATOM  18860  HB1 LYS C 251    -245.043-158.640 -39.134  1.00  0.00            
ATOM  18861  HB2 LYS C 251    -245.156-160.177 -39.987  1.00  0.00            
ATOM  18862  CG  LYS C 251    -245.180-158.467 -41.286  1.00  0.00            
ATOM  18863  HG1 LYS C 251    -244.984-159.120 -42.137  1.00  0.00            
ATOM  18864  HG2 LYS C 251    -244.605-157.546 -41.391  1.00  0.00            
ATOM  18865  CD  LYS C 251    -246.664-158.093 -41.290  1.00  0.00            
ATOM  18866  HD1 LYS C 251    -246.840-157.322 -40.538  1.00  0.00            
ATOM  18867  HD2 LYS C 251    -247.255-158.972 -41.024  1.00  0.00            
ATOM  18868  CE  LYS C 251    -247.132-157.589 -42.670  1.00  0.00            
ATOM  18869  HE1 LYS C 251    -248.166-157.247 -42.566  1.00  0.00            
ATOM  18870  HE2 LYS C 251    -247.133-158.435 -43.362  1.00  0.00            
ATOM  18871  NZ  LYS C 251    -246.291-156.493 -43.229  1.00  0.00            
ATOM  18872  HZ1 LYS C 251    -246.739-156.053 -44.021  1.00  0.00            
ATOM  18873  HZ2 LYS C 251    -246.084-155.785 -42.538  1.00  0.00            
ATOM  18874  HZ3 LYS C 251    -245.411-156.851 -43.602  1.00  0.00            
ATOM  18875  C   LYS C 251    -242.459-158.369 -39.018  1.00  0.00            
ATOM  18876  O   LYS C 251    -242.988-157.298 -38.735  1.00  0.00            
ATOM  18877  N   ARG C 252    -241.304-158.762 -38.461  1.00  0.00            
ATOM  18878  H   ARG C 252    -240.872-159.613 -38.811  1.00  0.00            
ATOM  18879  CA  ARG C 252    -240.507-157.954 -37.511  1.00  0.00            
ATOM  18880  HA  ARG C 252    -240.497-156.922 -37.864  1.00  0.00            
ATOM  18881  CB  ARG C 252    -241.165-158.017 -36.112  1.00  0.00            
ATOM  18882  HB1 ARG C 252    -241.191-159.059 -35.789  1.00  0.00            
ATOM  18883  HB2 ARG C 252    -242.197-157.670 -36.185  1.00  0.00            
ATOM  18884  CG  ARG C 252    -240.467-157.197 -35.012  1.00  0.00            
ATOM  18885  HG1 ARG C 252    -239.444-157.558 -34.894  1.00  0.00            
ATOM  18886  HG2 ARG C 252    -240.977-157.387 -34.066  1.00  0.00            
ATOM  18887  CD  ARG C 252    -240.473-155.677 -35.260  1.00  0.00            
ATOM  18888  HD1 ARG C 252    -241.169-155.211 -34.560  1.00  0.00            
ATOM  18889  HD2 ARG C 252    -240.815-155.463 -36.274  1.00  0.00            
ATOM  18890  NE  ARG C 252    -239.128-155.109 -35.079  1.00  0.00            
ATOM  18891  HE  ARG C 252    -238.348-155.755 -35.015  1.00  0.00            
ATOM  18892  CZ  ARG C 252    -238.762-153.844 -35.103  1.00  0.00            
ATOM  18893  NH1 ARG C 252    -239.592-152.845 -35.159  1.00  0.00            
ATOM  18894 1HH1 ARG C 252    -240.580-153.001 -35.151  1.00  0.00            
ATOM  18895 2HH1 ARG C 252    -239.190-151.913 -35.198  1.00  0.00            
ATOM  18896  NH2 ARG C 252    -237.504-153.554 -35.100  1.00  0.00            
ATOM  18897 1HH2 ARG C 252    -236.815-154.297 -35.073  1.00  0.00            
ATOM  18898 2HH2 ARG C 252    -237.223-152.583 -35.160  1.00  0.00            
ATOM  18899  C   ARG C 252    -239.059-158.452 -37.453  1.00  0.00            
ATOM  18900  O   ARG C 252    -238.836-159.656 -37.464  1.00  0.00            
ATOM  18901  N   GLN C 253    -238.079-157.558 -37.342  1.00  0.00            
ATOM  18902  H   GLN C 253    -238.316-156.576 -37.394  1.00  0.00            
ATOM  18903  CA  GLN C 253    -236.659-157.922 -37.172  1.00  0.00            
ATOM  18904  HA  GLN C 253    -236.579-158.989 -36.959  1.00  0.00            
ATOM  18905  CB  GLN C 253    -235.871-157.655 -38.463  1.00  0.00            
ATOM  18906  HB1 GLN C 253    -234.893-158.130 -38.366  1.00  0.00            
ATOM  18907  HB2 GLN C 253    -235.708-156.586 -38.545  1.00  0.00            
ATOM  18908  CG  GLN C 253    -236.523-158.171 -39.759  1.00  0.00            
ATOM  18909  HG1 GLN C 253    -236.991-159.137 -39.572  1.00  0.00            
ATOM  18910  HG2 GLN C 253    -235.739-158.308 -40.502  1.00  0.00            
ATOM  18911  CD  GLN C 253    -237.538-157.204 -40.362  1.00  0.00            
ATOM  18912  OE1 GLN C 253    -237.344-155.996 -40.399  1.00  0.00            
ATOM  18913  NE2 GLN C 253    -238.669-157.679 -40.828  1.00  0.00            
ATOM  18914 1HE2 GLN C 253    -238.838-158.670 -40.837  1.00  0.00            
ATOM  18915 2HE2 GLN C 253    -239.262-157.027 -41.345  1.00  0.00            
ATOM  18916  C   GLN C 253    -236.016-157.190 -35.982  1.00  0.00            
ATOM  18917  O   GLN C 253    -236.597-156.235 -35.458  1.00  0.00            
ATOM  18918  N   THR C 254    -234.824-157.620 -35.568  1.00  0.00            
ATOM  18919  H   THR C 254    -234.362-158.360 -36.081  1.00  0.00            
ATOM  18920  CA  THR C 254    -234.100-157.079 -34.404  1.00  0.00            
ATOM  18921  HA  THR C 254    -234.640-156.225 -33.999  1.00  0.00            
ATOM  18922  CB  THR C 254    -233.999-158.130 -33.287  1.00  0.00            
ATOM  18923  HB  THR C 254    -233.431-158.989 -33.646  1.00  0.00            
ATOM  18924  CG2 THR C 254    -233.354-157.608 -32.003  1.00  0.00            
ATOM  18925 1HG2 THR C 254    -233.399-158.369 -31.225  1.00  0.00            
ATOM  18926 2HG2 THR C 254    -232.304-157.372 -32.180  1.00  0.00            
ATOM  18927 3HG2 THR C 254    -233.869-156.709 -31.661  1.00  0.00            
ATOM  18928  OG1 THR C 254    -235.294-158.560 -32.928  1.00  0.00            
ATOM  18929  HG1 THR C 254    -235.197-159.151 -32.178  1.00  0.00            
ATOM  18930  C   THR C 254    -232.710-156.603 -34.814  1.00  0.00            
ATOM  18931  O   THR C 254    -232.054-157.248 -35.630  1.00  0.00            
ATOM  18932  N   VAL C 255    -232.266-155.492 -34.226  1.00  0.00            
ATOM  18933  H   VAL C 255    -232.851-155.031 -33.544  1.00  0.00            
ATOM  18934  CA  VAL C 255    -230.926-154.920 -34.407  1.00  0.00            
ATOM  18935  HA  VAL C 255    -230.331-155.619 -34.988  1.00  0.00            
ATOM  18936  CB  VAL C 255    -230.971-153.583 -35.179  1.00  0.00            
ATOM  18937  HB  VAL C 255    -231.292-152.788 -34.506  1.00  0.00            
ATOM  18938  CG1 VAL C 255    -229.590-153.239 -35.731  1.00  0.00            
ATOM  18939 1HG1 VAL C 255    -229.608-152.267 -36.226  1.00  0.00            
ATOM  18940 2HG1 VAL C 255    -228.871-153.199 -34.917  1.00  0.00            
ATOM  18941 3HG1 VAL C 255    -229.264-153.994 -36.449  1.00  0.00            
ATOM  18942  CG2 VAL C 255    -231.931-153.608 -36.376  1.00  0.00            
ATOM  18943 1HG2 VAL C 255    -231.841-152.679 -36.940  1.00  0.00            
ATOM  18944 2HG2 VAL C 255    -231.681-154.451 -37.019  1.00  0.00            
ATOM  18945 3HG2 VAL C 255    -232.960-153.703 -36.036  1.00  0.00            
ATOM  18946  C   VAL C 255    -230.271-154.756 -33.031  1.00  0.00            
ATOM  18947  O   VAL C 255    -230.960-154.388 -32.076  1.00  0.00            
ATOM  18948  N   VAL C 256    -228.979-155.057 -32.908  1.00  0.00            
ATOM  18949  H   VAL C 256    -228.474-155.348 -33.745  1.00  0.00            
ATOM  18950  CA  VAL C 256    -228.207-155.047 -31.647  1.00  0.00            
ATOM  18951  HA  VAL C 256    -228.742-154.453 -30.907  1.00  0.00            
ATOM  18952  CB  VAL C 256    -228.034-156.483 -31.090  1.00  0.00            
ATOM  18953  HB  VAL C 256    -227.348-157.033 -31.728  1.00  0.00            
ATOM  18954  CG1 VAL C 256    -227.464-156.492 -29.664  1.00  0.00            
ATOM  18955 1HG1 VAL C 256    -227.434-157.512 -29.281  1.00  0.00            
ATOM  18956 2HG1 VAL C 256    -226.439-156.125 -29.664  1.00  0.00            
ATOM  18957 3HG1 VAL C 256    -228.075-155.877 -29.004  1.00  0.00            
ATOM  18958  CG2 VAL C 256    -229.361-157.261 -31.039  1.00  0.00            
ATOM  18959 1HG2 VAL C 256    -229.200-158.234 -30.577  1.00  0.00            
ATOM  18960 2HG2 VAL C 256    -230.103-156.698 -30.474  1.00  0.00            
ATOM  18961 3HG2 VAL C 256    -229.719-157.437 -32.053  1.00  0.00            
ATOM  18962  C   VAL C 256    -226.847-154.379 -31.891  1.00  0.00            
ATOM  18963  O   VAL C 256    -226.364-154.391 -33.018  1.00  0.00            
ATOM  18964  N   VAL C 257    -226.228-153.798 -30.858  1.00  0.00            
ATOM  18965  H   VAL C 257    -226.630-153.883 -29.938  1.00  0.00            
ATOM  18966  CA  VAL C 257    -224.884-153.189 -30.932  1.00  0.00            
ATOM  18967  HA  VAL C 257    -224.532-153.267 -31.957  1.00  0.00            
ATOM  18968  CB  VAL C 257    -224.886-151.684 -30.566  1.00  0.00            
ATOM  18969  HB  VAL C 257    -224.920-151.578 -29.481  1.00  0.00            
ATOM  18970  CG1 VAL C 257    -223.638-150.971 -31.106  1.00  0.00            
ATOM  18971 1HG1 VAL C 257    -223.663-149.919 -30.837  1.00  0.00            
ATOM  18972 2HG1 VAL C 257    -222.734-151.394 -30.673  1.00  0.00            
ATOM  18973 3HG1 VAL C 257    -223.597-151.057 -32.191  1.00  0.00            
ATOM  18974  CG2 VAL C 257    -226.089-150.935 -31.155  1.00  0.00            
ATOM  18975 1HG2 VAL C 257    -226.008-149.872 -30.926  1.00  0.00            
ATOM  18976 2HG2 VAL C 257    -226.106-151.071 -32.235  1.00  0.00            
ATOM  18977 3HG2 VAL C 257    -227.014-151.305 -30.717  1.00  0.00            
ATOM  18978  C   VAL C 257    -223.901-153.958 -30.043  1.00  0.00            
ATOM  18979  O   VAL C 257    -224.303-154.503 -29.012  1.00  0.00            
ATOM  18980  N   LEU C 258    -222.623-153.995 -30.424  1.00  0.00            
ATOM  18981  H   LEU C 258    -222.388-153.574 -31.318  1.00  0.00            
ATOM  18982  CA  LEU C 258    -221.523-154.421 -29.552  1.00  0.00            
ATOM  18983  HA  LEU C 258    -221.770-155.402 -29.147  1.00  0.00            
ATOM  18984  CB  LEU C 258    -220.217-154.537 -30.368  1.00  0.00            
ATOM  18985  HB1 LEU C 258    -219.412-154.827 -29.692  1.00  0.00            
ATOM  18986  HB2 LEU C 258    -219.973-153.551 -30.761  1.00  0.00            
ATOM  18987  CG  LEU C 258    -220.243-155.533 -31.545  1.00  0.00            
ATOM  18988  HG  LEU C 258    -220.986-155.219 -32.275  1.00  0.00            
ATOM  18989  CD1 LEU C 258    -218.877-155.559 -32.229  1.00  0.00            
ATOM  18990 1HD1 LEU C 258    -218.907-156.217 -33.098  1.00  0.00            
ATOM  18991 2HD1 LEU C 258    -218.615-154.562 -32.579  1.00  0.00            
ATOM  18992 3HD1 LEU C 258    -218.106-155.905 -31.541  1.00  0.00            
ATOM  18993  CD2 LEU C 258    -220.571-156.960 -31.097  1.00  0.00            
ATOM  18994 1HD2 LEU C 258    -220.501-157.631 -31.955  1.00  0.00            
ATOM  18995 2HD2 LEU C 258    -219.866-157.284 -30.333  1.00  0.00            
ATOM  18996 3HD2 LEU C 258    -221.588-157.006 -30.713  1.00  0.00            
ATOM  18997  C   LEU C 258    -221.348-153.469 -28.348  1.00  0.00            
ATOM  18998  O   LEU C 258    -221.763-152.311 -28.380  1.00  0.00            
ATOM  18999  N   GLY C 259    -220.734-153.972 -27.272  1.00  0.00            
ATOM  19000  H   GLY C 259    -220.380-154.911 -27.327  1.00  0.00            
ATOM  19001  CA  GLY C 259    -220.463-153.199 -26.052  1.00  0.00            
ATOM  19002  HA1 GLY C 259    -220.237-153.885 -25.236  1.00  0.00            
ATOM  19003  HA2 GLY C 259    -221.356-152.635 -25.780  1.00  0.00            
ATOM  19004  C   GLY C 259    -219.297-152.208 -26.179  1.00  0.00            
ATOM  19005  O   GLY C 259    -218.632-152.143 -27.212  1.00  0.00            
ATOM  19006  N   SER C 260    -219.032-151.466 -25.101  1.00  0.00            
ATOM  19007  H   SER C 260    -219.628-151.550 -24.290  1.00  0.00            
ATOM  19008  CA  SER C 260    -217.972-150.452 -24.987  1.00  0.00            
ATOM  19009  HA  SER C 260    -218.220-149.613 -25.635  1.00  0.00            
ATOM  19010  CB  SER C 260    -217.916-149.951 -23.534  1.00  0.00            
ATOM  19011  HB1 SER C 260    -217.358-149.015 -23.486  1.00  0.00            
ATOM  19012  HB2 SER C 260    -217.400-150.690 -22.919  1.00  0.00            
ATOM  19013  OG  SER C 260    -219.217-149.775 -22.995  1.00  0.00            
ATOM  19014  HG  SER C 260    -219.613-148.945 -23.373  1.00  0.00            
ATOM  19015  C   SER C 260    -216.593-150.998 -25.389  1.00  0.00            
ATOM  19016  O   SER C 260    -216.052-151.890 -24.732  1.00  0.00            
ATOM  19017  N   GLN C 261    -216.023-150.478 -26.477  1.00  0.00            
ATOM  19018  H   GLN C 261    -216.500-149.724 -26.961  1.00  0.00            
ATOM  19019  CA  GLN C 261    -214.832-151.047 -27.119  1.00  0.00            
ATOM  19020  HA  GLN C 261    -214.925-152.134 -27.102  1.00  0.00            
ATOM  19021  CB  GLN C 261    -214.777-150.598 -28.588  1.00  0.00            
ATOM  19022  HB1 GLN C 261    -213.826-150.909 -29.023  1.00  0.00            
ATOM  19023  HB2 GLN C 261    -214.824-149.514 -28.617  1.00  0.00            
ATOM  19024  CG  GLN C 261    -215.909-151.152 -29.466  1.00  0.00            
ATOM  19025  HG1 GLN C 261    -215.806-150.736 -30.467  1.00  0.00            
ATOM  19026  HG2 GLN C 261    -216.875-150.837 -29.072  1.00  0.00            
ATOM  19027  CD  GLN C 261    -215.869-152.671 -29.570  1.00  0.00            
ATOM  19028  OE1 GLN C 261    -215.009-153.259 -30.198  1.00  0.00            
ATOM  19029  NE2 GLN C 261    -216.765-153.379 -28.924  1.00  0.00            
ATOM  19030 1HE2 GLN C 261    -217.464-152.910 -28.354  1.00  0.00            
ATOM  19031 2HE2 GLN C 261    -216.671-154.373 -28.997  1.00  0.00            
ATOM  19032  C   GLN C 261    -213.512-150.738 -26.393  1.00  0.00            
ATOM  19033  O   GLN C 261    -212.499-151.363 -26.696  1.00  0.00            
ATOM  19034  N   GLU C 262    -213.488-149.842 -25.403  1.00  0.00            
ATOM  19035  H   GLU C 262    -214.323-149.276 -25.251  1.00  0.00            
ATOM  19036  CA  GLU C 262    -212.286-149.516 -24.618  1.00  0.00            
ATOM  19037  HA  GLU C 262    -211.545-149.080 -25.284  1.00  0.00            
ATOM  19038  CB  GLU C 262    -212.607-148.482 -23.525  1.00  0.00            
ATOM  19039  HB1 GLU C 262    -211.708-148.351 -22.922  1.00  0.00            
ATOM  19040  HB2 GLU C 262    -213.391-148.861 -22.867  1.00  0.00            
ATOM  19041  CG  GLU C 262    -212.998-147.100 -24.069  1.00  0.00            
ATOM  19042  HG1 GLU C 262    -212.496-146.921 -25.021  1.00  0.00            
ATOM  19043  HG2 GLU C 262    -212.632-146.351 -23.363  1.00  0.00            
ATOM  19044  CD  GLU C 262    -214.516-146.935 -24.223  1.00  0.00            
ATOM  19045  OE1 GLU C 262    -215.178-147.716 -24.945  1.00  0.00            
ATOM  19046  OE2 GLU C 262    -215.095-146.022 -23.603  1.00  0.00            
ATOM  19047  C   GLU C 262    -211.636-150.749 -23.967  1.00  0.00            
ATOM  19048  O   GLU C 262    -210.413-150.811 -23.864  1.00  0.00            
ATOM  19049  N   GLY C 263    -212.430-151.762 -23.597  1.00  0.00            
ATOM  19050  H   GLY C 263    -213.426-151.661 -23.748  1.00  0.00            
ATOM  19051  CA  GLY C 263    -211.922-153.041 -23.084  1.00  0.00            
ATOM  19052  HA1 GLY C 263    -212.764-153.649 -22.756  1.00  0.00            
ATOM  19053  HA2 GLY C 263    -211.277-152.851 -22.226  1.00  0.00            
ATOM  19054  C   GLY C 263    -211.118-153.861 -24.105  1.00  0.00            
ATOM  19055  O   GLY C 263    -210.352-154.731 -23.704  1.00  0.00            
ATOM  19056  N   ALA C 264    -211.255-153.567 -25.402  1.00  0.00            
ATOM  19057  H   ALA C 264    -211.903-152.833 -25.655  1.00  0.00            
ATOM  19058  CA  ALA C 264    -210.392-154.074 -26.466  1.00  0.00            
ATOM  19059  HA  ALA C 264    -209.919-155.001 -26.138  1.00  0.00            
ATOM  19060  CB  ALA C 264    -211.257-154.401 -27.691  1.00  0.00            
ATOM  19061  HB1 ALA C 264    -210.631-154.825 -28.476  1.00  0.00            
ATOM  19062  HB2 ALA C 264    -212.024-155.127 -27.420  1.00  0.00            
ATOM  19063  HB3 ALA C 264    -211.737-153.499 -28.073  1.00  0.00            
ATOM  19064  C   ALA C 264    -209.265-153.079 -26.801  1.00  0.00            
ATOM  19065  O   ALA C 264    -208.113-153.492 -26.927  1.00  0.00            
ATOM  19066  N   VAL C 265    -209.552-151.770 -26.872  1.00  0.00            
ATOM  19067  H   VAL C 265    -210.523-151.494 -26.765  1.00  0.00            
ATOM  19068  CA  VAL C 265    -208.549-150.724 -27.179  1.00  0.00            
ATOM  19069  HA  VAL C 265    -208.140-150.921 -28.170  1.00  0.00            
ATOM  19070  CB  VAL C 265    -209.174-149.316 -27.198  1.00  0.00            
ATOM  19071  HB  VAL C 265    -209.622-149.112 -26.228  1.00  0.00            
ATOM  19072  CG1 VAL C 265    -208.147-148.214 -27.488  1.00  0.00            
ATOM  19073 1HG1 VAL C 265    -208.645-147.248 -27.570  1.00  0.00            
ATOM  19074 2HG1 VAL C 265    -207.424-148.152 -26.676  1.00  0.00            
ATOM  19075 3HG1 VAL C 265    -207.621-148.424 -28.421  1.00  0.00            
ATOM  19076  CG2 VAL C 265    -210.253-149.202 -28.279  1.00  0.00            
ATOM  19077 1HG2 VAL C 265    -210.698-148.210 -28.241  1.00  0.00            
ATOM  19078 2HG2 VAL C 265    -209.810-149.363 -29.262  1.00  0.00            
ATOM  19079 3HG2 VAL C 265    -211.038-149.936 -28.126  1.00  0.00            
ATOM  19080  C   VAL C 265    -207.377-150.758 -26.197  1.00  0.00            
ATOM  19081  O   VAL C 265    -206.228-150.744 -26.627  1.00  0.00            
ATOM  19082  N   HIS C 266    -207.636-150.914 -24.896  1.00  0.00            
ATOM  19083  H   HIS C 266    -208.604-150.912 -24.588  1.00  0.00            
ATOM  19084  CA  HIS C 266    -206.585-151.022 -23.871  1.00  0.00            
ATOM  19085  HA  HIS C 266    -205.811-150.287 -24.103  1.00  0.00            
ATOM  19086  CB  HIS C 266    -207.163-150.631 -22.504  1.00  0.00            
ATOM  19087  HB1 HIS C 266    -206.397-150.767 -21.740  1.00  0.00            
ATOM  19088  HB2 HIS C 266    -208.005-151.282 -22.265  1.00  0.00            
ATOM  19089  CG  HIS C 266    -207.603-149.187 -22.459  1.00  0.00            
ATOM  19090  ND1 HIS C 266    -206.807-148.097 -22.812  1.00  0.00            
ATOM  19091  CE1 HIS C 266    -207.569-147.009 -22.649  1.00  0.00            
ATOM  19092  HE1 HIS C 266    -207.233-145.997 -22.830  1.00  0.00            
ATOM  19093  NE2 HIS C 266    -208.797-147.356 -22.225  1.00  0.00            
ATOM  19094  HE2 HIS C 266    -209.550-146.711 -22.038  1.00  0.00            
ATOM  19095  CD2 HIS C 266    -208.836-148.729 -22.097  1.00  0.00            
ATOM  19096  HD2 HIS C 266    -209.672-149.340 -21.791  1.00  0.00            
ATOM  19097  C   HIS C 266    -205.849-152.377 -23.858  1.00  0.00            
ATOM  19098  O   HIS C 266    -204.964-152.586 -23.035  1.00  0.00            
ATOM  19099  N   THR C 267    -206.170-153.282 -24.790  1.00  0.00            
ATOM  19100  H   THR C 267    -206.936-153.054 -25.408  1.00  0.00            
ATOM  19101  CA  THR C 267    -205.331-154.447 -25.139  1.00  0.00            
ATOM  19102  HA  THR C 267    -204.538-154.542 -24.397  1.00  0.00            
ATOM  19103  CB  THR C 267    -206.111-155.773 -25.105  1.00  0.00            
ATOM  19104  HB  THR C 267    -205.397-156.586 -25.244  1.00  0.00            
ATOM  19105  CG2 THR C 267    -206.826-156.003 -23.774  1.00  0.00            
ATOM  19106 1HG2 THR C 267    -207.287-156.991 -23.779  1.00  0.00            
ATOM  19107 2HG2 THR C 267    -206.105-155.950 -22.958  1.00  0.00            
ATOM  19108 3HG2 THR C 267    -207.601-155.252 -23.621  1.00  0.00            
ATOM  19109  OG1 THR C 267    -207.078-155.873 -26.126  1.00  0.00            
ATOM  19110  HG1 THR C 267    -207.451-154.995 -26.302  1.00  0.00            
ATOM  19111  C   THR C 267    -204.621-154.270 -26.485  1.00  0.00            
ATOM  19112  O   THR C 267    -203.497-154.734 -26.644  1.00  0.00            
ATOM  19113  N   ALA C 268    -205.219-153.538 -27.431  1.00  0.00            
ATOM  19114  H   ALA C 268    -206.153-153.192 -27.256  1.00  0.00            
ATOM  19115  CA  ALA C 268    -204.611-153.203 -28.720  1.00  0.00            
ATOM  19116  HA  ALA C 268    -204.180-154.109 -29.150  1.00  0.00            
ATOM  19117  CB  ALA C 268    -205.730-152.711 -29.647  1.00  0.00            
ATOM  19118  HB1 ALA C 268    -205.332-152.551 -30.649  1.00  0.00            
ATOM  19119  HB2 ALA C 268    -206.523-153.458 -29.702  1.00  0.00            
ATOM  19120  HB3 ALA C 268    -206.141-151.772 -29.274  1.00  0.00            
ATOM  19121  C   ALA C 268    -203.474-152.169 -28.589  1.00  0.00            
ATOM  19122  O   ALA C 268    -202.481-152.251 -29.305  1.00  0.00            
ATOM  19123  N   LEU C 269    -203.588-151.232 -27.641  1.00  0.00            
ATOM  19124  H   LEU C 269    -204.465-151.184 -27.133  1.00  0.00            
ATOM  19125  CA  LEU C 269    -202.559-150.237 -27.306  1.00  0.00            
ATOM  19126  HA  LEU C 269    -202.004-149.999 -28.214  1.00  0.00            
ATOM  19127  CB  LEU C 269    -203.232-148.941 -26.802  1.00  0.00            
ATOM  19128  HB1 LEU C 269    -202.453-148.236 -26.508  1.00  0.00            
ATOM  19129  HB2 LEU C 269    -203.811-149.177 -25.908  1.00  0.00            
ATOM  19130  CG  LEU C 269    -204.150-148.228 -27.813  1.00  0.00            
ATOM  19131  HG  LEU C 269    -204.985-148.876 -28.077  1.00  0.00            
ATOM  19132  CD1 LEU C 269    -204.707-146.953 -27.180  1.00  0.00            
ATOM  19133 1HD1 LEU C 269    -205.405-146.475 -27.865  1.00  0.00            
ATOM  19134 2HD1 LEU C 269    -205.221-147.199 -26.251  1.00  0.00            
ATOM  19135 3HD1 LEU C 269    -203.892-146.263 -26.955  1.00  0.00            
ATOM  19136  CD2 LEU C 269    -203.421-147.829 -29.096  1.00  0.00            
ATOM  19137 1HD2 LEU C 269    -204.086-147.253 -29.738  1.00  0.00            
ATOM  19138 2HD2 LEU C 269    -202.545-147.228 -28.850  1.00  0.00            
ATOM  19139 3HD2 LEU C 269    -203.106-148.717 -29.644  1.00  0.00            
ATOM  19140  C   LEU C 269    -201.501-150.754 -26.311  1.00  0.00            
ATOM  19141  O   LEU C 269    -200.676-149.975 -25.842  1.00  0.00            
ATOM  19142  N   ALA C 270    -201.470-152.055 -25.996  1.00  0.00            
ATOM  19143  H   ALA C 270    -202.130-152.673 -26.445  1.00  0.00            
ATOM  19144  CA  ALA C 270    -200.576-152.635 -24.981  1.00  0.00            
ATOM  19145  HA  ALA C 270    -200.672-152.026 -24.080  1.00  0.00            
ATOM  19146  CB  ALA C 270    -201.085-154.041 -24.639  1.00  0.00            
ATOM  19147  HB1 ALA C 270    -200.490-154.461 -23.828  1.00  0.00            
ATOM  19148  HB2 ALA C 270    -202.126-153.989 -24.317  1.00  0.00            
ATOM  19149  HB3 ALA C 270    -201.005-154.689 -25.512  1.00  0.00            
ATOM  19150  C   ALA C 270    -199.065-152.622 -25.335  1.00  0.00            
ATOM  19151  O   ALA C 270    -198.254-153.157 -24.580  1.00  0.00            
ATOM  19152  N   GLY C 271    -198.686-152.008 -26.461  1.00  0.00            
ATOM  19153  H   GLY C 271    -199.422-151.611 -27.024  1.00  0.00            
ATOM  19154  CA  GLY C 271    -197.305-151.689 -26.846  1.00  0.00            
ATOM  19155  HA1 GLY C 271    -196.993-152.362 -27.644  1.00  0.00            
ATOM  19156  HA2 GLY C 271    -196.644-151.839 -25.991  1.00  0.00            
ATOM  19157  C   GLY C 271    -197.108-150.243 -27.330  1.00  0.00            
ATOM  19158  O   GLY C 271    -196.095-149.956 -27.962  1.00  0.00            
ATOM  19159  N   ALA C 272    -198.074-149.349 -27.087  1.00  0.00            
ATOM  19160  H   ALA C 272    -198.854-149.627 -26.503  1.00  0.00            
ATOM  19161  CA  ALA C 272    -198.013-147.933 -27.461  1.00  0.00            
ATOM  19162  HA  ALA C 272    -197.361-147.824 -28.329  1.00  0.00            
ATOM  19163  CB  ALA C 272    -199.421-147.489 -27.881  1.00  0.00            
ATOM  19164  HB1 ALA C 272    -199.396-146.461 -28.244  1.00  0.00            
ATOM  19165  HB2 ALA C 272    -199.788-148.132 -28.682  1.00  0.00            
ATOM  19166  HB3 ALA C 272    -200.100-147.551 -27.030  1.00  0.00            
ATOM  19167  C   ALA C 272    -197.420-147.057 -26.334  1.00  0.00            
ATOM  19168  O   ALA C 272    -197.186-147.523 -25.218  1.00  0.00            
ATOM  19169  N   LEU C 273    -197.186-145.772 -26.625  1.00  0.00            
ATOM  19170  H   LEU C 273    -197.440-145.442 -27.546  1.00  0.00            
ATOM  19171  CA  LEU C 273    -196.619-144.789 -25.689  1.00  0.00            
ATOM  19172  HA  LEU C 273    -196.377-145.277 -24.744  1.00  0.00            
ATOM  19173  CB  LEU C 273    -195.327-144.203 -26.285  1.00  0.00            
ATOM  19174  HB1 LEU C 273    -194.928-143.462 -25.591  1.00  0.00            
ATOM  19175  HB2 LEU C 273    -195.596-143.685 -27.204  1.00  0.00            
ATOM  19176  CG  LEU C 273    -194.219-145.222 -26.616  1.00  0.00            
ATOM  19177  HG  LEU C 273    -194.601-145.971 -27.310  1.00  0.00            
ATOM  19178  CD1 LEU C 273    -193.053-144.502 -27.295  1.00  0.00            
ATOM  19179 1HD1 LEU C 273    -192.272-145.221 -27.544  1.00  0.00            
ATOM  19180 2HD1 LEU C 273    -193.399-144.036 -28.217  1.00  0.00            
ATOM  19181 3HD1 LEU C 273    -192.645-143.737 -26.634  1.00  0.00            
ATOM  19182  CD2 LEU C 273    -193.688-145.929 -25.368  1.00  0.00            
ATOM  19183 1HD2 LEU C 273    -192.874-146.597 -25.645  1.00  0.00            
ATOM  19184 2HD2 LEU C 273    -193.329-145.196 -24.645  1.00  0.00            
ATOM  19185 3HD2 LEU C 273    -194.481-146.528 -24.919  1.00  0.00            
ATOM  19186  C   LEU C 273    -197.627-143.671 -25.382  1.00  0.00            
ATOM  19187  O   LEU C 273    -198.321-143.221 -26.291  1.00  0.00            
ATOM  19188  N   GLU C 274    -197.682-143.207 -24.130  1.00  0.00            
ATOM  19189  H   GLU C 274    -197.041-143.586 -23.454  1.00  0.00            
ATOM  19190  CA  GLU C 274    -198.574-142.129 -23.663  1.00  0.00            
ATOM  19191  HA  GLU C 274    -199.391-142.027 -24.376  1.00  0.00            
ATOM  19192  CB  GLU C 274    -199.181-142.516 -22.297  1.00  0.00            
ATOM  19193  HB1 GLU C 274    -198.467-142.260 -21.512  1.00  0.00            
ATOM  19194  HB2 GLU C 274    -199.349-143.594 -22.259  1.00  0.00            
ATOM  19195  CG  GLU C 274    -200.523-141.819 -22.027  1.00  0.00            
ATOM  19196  HG1 GLU C 274    -201.324-142.403 -22.487  1.00  0.00            
ATOM  19197  HG2 GLU C 274    -200.540-140.840 -22.506  1.00  0.00            
ATOM  19198  CD  GLU C 274    -200.815-141.628 -20.533  1.00  0.00            
ATOM  19199  OE1 GLU C 274    -201.077-142.625 -19.826  1.00  0.00            
ATOM  19200  OE2 GLU C 274    -200.961-140.456 -20.110  1.00  0.00            
ATOM  19201  C   GLU C 274    -197.841-140.770 -23.563  1.00  0.00            
ATOM  19202  O   GLU C 274    -196.626-140.738 -23.358  1.00  0.00            
ATOM  19203  N   ALA C 275    -198.566-139.646 -23.653  1.00  0.00            
ATOM  19204  H   ALA C 275    -199.553-139.731 -23.873  1.00  0.00            
ATOM  19205  CA  ALA C 275    -198.035-138.293 -23.450  1.00  0.00            
ATOM  19206  HA  ALA C 275    -197.142-138.366 -22.828  1.00  0.00            
ATOM  19207  CB  ALA C 275    -197.615-137.739 -24.817  1.00  0.00            
ATOM  19208  HB1 ALA C 275    -197.084-136.798 -24.685  1.00  0.00            
ATOM  19209  HB2 ALA C 275    -196.947-138.446 -25.312  1.00  0.00            
ATOM  19210  HB3 ALA C 275    -198.497-137.583 -25.440  1.00  0.00            
ATOM  19211  C   ALA C 275    -199.019-137.340 -22.723  1.00  0.00            
ATOM  19212  O   ALA C 275    -200.239-137.461 -22.853  1.00  0.00            
ATOM  19213  N   GLU C 276    -198.489-136.355 -21.982  1.00  0.00            
ATOM  19214  H   GLU C 276    -197.486-136.291 -21.915  1.00  0.00            
ATOM  19215  CA  GLU C 276    -199.283-135.365 -21.230  1.00  0.00            
ATOM  19216  HA  GLU C 276    -200.090-135.883 -20.709  1.00  0.00            
ATOM  19217  CB  GLU C 276    -198.424-134.637 -20.176  1.00  0.00            
ATOM  19218  HB1 GLU C 276    -199.020-133.810 -19.783  1.00  0.00            
ATOM  19219  HB2 GLU C 276    -197.546-134.211 -20.665  1.00  0.00            
ATOM  19220  CG  GLU C 276    -197.963-135.467 -18.974  1.00  0.00            
ATOM  19221  HG1 GLU C 276    -197.239-136.216 -19.302  1.00  0.00            
ATOM  19222  HG2 GLU C 276    -198.828-135.986 -18.551  1.00  0.00            
ATOM  19223  CD  GLU C 276    -197.334-134.537 -17.919  1.00  0.00            
ATOM  19224  OE1 GLU C 276    -196.286-133.915 -18.223  1.00  0.00            
ATOM  19225  OE2 GLU C 276    -197.928-134.404 -16.825  1.00  0.00            
ATOM  19226  C   GLU C 276    -199.911-134.283 -22.130  1.00  0.00            
ATOM  19227  O   GLU C 276    -199.211-133.399 -22.629  1.00  0.00            
ATOM  19228  N   MET C 277    -201.242-134.277 -22.253  1.00  0.00            
ATOM  19229  H   MET C 277    -201.764-135.031 -21.827  1.00  0.00            
ATOM  19230  CA  MET C 277    -202.019-133.129 -22.748  1.00  0.00            
ATOM  19231  HA  MET C 277    -201.488-132.229 -22.441  1.00  0.00            
ATOM  19232  CB  MET C 277    -202.049-133.157 -24.291  1.00  0.00            
ATOM  19233  HB1 MET C 277    -202.643-134.001 -24.630  1.00  0.00            
ATOM  19234  HB2 MET C 277    -201.035-133.330 -24.639  1.00  0.00            
ATOM  19235  CG  MET C 277    -202.549-131.878 -24.992  1.00  0.00            
ATOM  19236  HG1 MET C 277    -203.624-131.976 -25.141  1.00  0.00            
ATOM  19237  HG2 MET C 277    -202.106-131.839 -25.988  1.00  0.00            
ATOM  19238  SD  MET C 277    -202.252-130.276 -24.169  1.00  0.00            
ATOM  19239  CE  MET C 277    -200.443-130.170 -24.242  1.00  0.00            
ATOM  19240  HE1 MET C 277    -200.117-129.221 -23.817  1.00  0.00            
ATOM  19241  HE2 MET C 277    -199.999-130.985 -23.671  1.00  0.00            
ATOM  19242  HE3 MET C 277    -200.116-130.226 -25.281  1.00  0.00            
ATOM  19243  C   MET C 277    -203.395-133.066 -22.050  1.00  0.00            
ATOM  19244  O   MET C 277    -203.546-133.613 -20.958  1.00  0.00            
ATOM  19245  N   ASP C 278    -204.361-132.322 -22.598  1.00  0.00            
ATOM  19246  H   ASP C 278    -204.167-131.947 -23.512  1.00  0.00            
ATOM  19247  CA  ASP C 278    -205.603-131.827 -21.966  1.00  0.00            
ATOM  19248  HA  ASP C 278    -206.112-131.242 -22.734  1.00  0.00            
ATOM  19249  CB  ASP C 278    -206.574-132.974 -21.618  1.00  0.00            
ATOM  19250  HB1 ASP C 278    -207.543-132.545 -21.362  1.00  0.00            
ATOM  19251  HB2 ASP C 278    -206.203-133.504 -20.739  1.00  0.00            
ATOM  19252  CG  ASP C 278    -206.764-133.973 -22.768  1.00  0.00            
ATOM  19253  OD1 ASP C 278    -206.853-133.530 -23.935  1.00  0.00            
ATOM  19254  OD2 ASP C 278    -206.803-135.196 -22.515  1.00  0.00            
ATOM  19255  C   ASP C 278    -205.357-130.842 -20.804  1.00  0.00            
ATOM  19256  O   ASP C 278    -205.978-129.778 -20.731  1.00  0.00            
ATOM  19257  N   GLY C 279    -204.359-131.109 -19.959  1.00  0.00            
ATOM  19258  H   GLY C 279    -203.916-132.018 -20.057  1.00  0.00            
ATOM  19259  CA  GLY C 279    -203.703-130.111 -19.117  1.00  0.00            
ATOM  19260  HA1 GLY C 279    -203.038-130.615 -18.417  1.00  0.00            
ATOM  19261  HA2 GLY C 279    -204.454-129.557 -18.554  1.00  0.00            
ATOM  19262  C   GLY C 279    -202.876-129.134 -19.960  1.00  0.00            
ATOM  19263  O   GLY C 279    -201.661-129.283 -20.071  1.00  0.00            
ATOM  19264  N   ALA C 280    -203.529-128.114 -20.527  1.00  0.00            
ATOM  19265  H   ALA C 280    -204.540-128.164 -20.465  1.00  0.00            
ATOM  19266  CA  ALA C 280    -202.985-127.150 -21.500  1.00  0.00            
ATOM  19267  HA  ALA C 280    -202.480-127.735 -22.272  1.00  0.00            
ATOM  19268  CB  ALA C 280    -204.173-126.453 -22.181  1.00  0.00            
ATOM  19269  HB1 ALA C 280    -203.811-125.822 -22.995  1.00  0.00            
ATOM  19270  HB2 ALA C 280    -204.852-127.198 -22.598  1.00  0.00            
ATOM  19271  HB3 ALA C 280    -204.708-125.834 -21.461  1.00  0.00            
ATOM  19272  C   ALA C 280    -201.915-126.155 -20.966  1.00  0.00            
ATOM  19273  O   ALA C 280    -201.917-124.970 -21.303  1.00  0.00            
ATOM  19274  N   LYS C 281    -200.999-126.630 -20.112  1.00  0.00            
ATOM  19275  H   LYS C 281    -201.132-127.599 -19.846  1.00  0.00            
ATOM  19276  CA  LYS C 281    -199.705-126.014 -19.751  1.00  0.00            
ATOM  19277  HA  LYS C 281    -199.407-125.346 -20.562  1.00  0.00            
ATOM  19278  CB  LYS C 281    -199.836-125.181 -18.457  1.00  0.00            
ATOM  19279  HB1 LYS C 281    -198.842-124.848 -18.156  1.00  0.00            
ATOM  19280  HB2 LYS C 281    -200.243-125.803 -17.658  1.00  0.00            
ATOM  19281  CG  LYS C 281    -200.709-123.931 -18.641  1.00  0.00            
ATOM  19282  HG1 LYS C 281    -201.756-124.224 -18.732  1.00  0.00            
ATOM  19283  HG2 LYS C 281    -200.401-123.417 -19.553  1.00  0.00            
ATOM  19284  CD  LYS C 281    -200.561-122.960 -17.464  1.00  0.00            
ATOM  19285  HD1 LYS C 281    -199.505-122.717 -17.335  1.00  0.00            
ATOM  19286  HD2 LYS C 281    -200.940-123.429 -16.554  1.00  0.00            
ATOM  19287  CE  LYS C 281    -201.348-121.681 -17.773  1.00  0.00            
ATOM  19288  HE1 LYS C 281    -202.413-121.928 -17.827  1.00  0.00            
ATOM  19289  HE2 LYS C 281    -201.041-121.319 -18.760  1.00  0.00            
ATOM  19290  NZ  LYS C 281    -201.102-120.633 -16.753  1.00  0.00            
ATOM  19291  HZ1 LYS C 281    -201.619-119.794 -16.980  1.00  0.00            
ATOM  19292  HZ2 LYS C 281    -201.382-120.957 -15.837  1.00  0.00            
ATOM  19293  HZ3 LYS C 281    -200.116-120.401 -16.726  1.00  0.00            
ATOM  19294  C   LYS C 281    -198.561-127.051 -19.647  1.00  0.00            
ATOM  19295  O   LYS C 281    -197.498-126.723 -19.123  1.00  0.00            
ATOM  19296  N   GLY C 282    -198.791-128.292 -20.090  1.00  0.00            
ATOM  19297  H   GLY C 282    -199.697-128.500 -20.486  1.00  0.00            
ATOM  19298  CA  GLY C 282    -197.839-129.405 -20.015  1.00  0.00            
ATOM  19299  HA1 GLY C 282    -198.385-130.338 -20.158  1.00  0.00            
ATOM  19300  HA2 GLY C 282    -197.397-129.434 -19.018  1.00  0.00            
ATOM  19301  C   GLY C 282    -196.696-129.360 -21.041  1.00  0.00            
ATOM  19302  O   GLY C 282    -196.483-128.361 -21.735  1.00  0.00            
ATOM  19303  N   ARG C 283    -195.953-130.471 -21.126  1.00  0.00            
ATOM  19304  H   ARG C 283    -196.227-131.260 -20.550  1.00  0.00            
ATOM  19305  CA  ARG C 283    -194.782-130.662 -21.999  1.00  0.00            
ATOM  19306  HA  ARG C 283    -194.664-129.807 -22.659  1.00  0.00            
ATOM  19307  CB  ARG C 283    -193.531-130.748 -21.115  1.00  0.00            
ATOM  19308  HB1 ARG C 283    -193.637-131.595 -20.435  1.00  0.00            
ATOM  19309  HB2 ARG C 283    -193.477-129.832 -20.526  1.00  0.00            
ATOM  19310  CG  ARG C 283    -192.229-130.903 -21.917  1.00  0.00            
ATOM  19311  HG1 ARG C 283    -192.073-130.021 -22.535  1.00  0.00            
ATOM  19312  HG2 ARG C 283    -192.301-131.768 -22.576  1.00  0.00            
ATOM  19313  CD  ARG C 283    -191.013-131.109 -21.004  1.00  0.00            
ATOM  19314  HD1 ARG C 283    -190.143-131.266 -21.638  1.00  0.00            
ATOM  19315  HD2 ARG C 283    -191.157-132.016 -20.414  1.00  0.00            
ATOM  19316  NE  ARG C 283    -190.745-129.951 -20.126  1.00  0.00            
ATOM  19317  HE  ARG C 283    -190.166-129.204 -20.494  1.00  0.00            
ATOM  19318  CZ  ARG C 283    -191.157-129.754 -18.889  1.00  0.00            
ATOM  19319  NH1 ARG C 283    -191.913-130.602 -18.246  1.00  0.00            
ATOM  19320 1HH1 ARG C 283    -192.231-131.428 -18.724  1.00  0.00            
ATOM  19321 2HH1 ARG C 283    -192.232-130.409 -17.317  1.00  0.00            
ATOM  19322  NH2 ARG C 283    -190.796-128.664 -18.283  1.00  0.00            
ATOM  19323 1HH2 ARG C 283    -190.227-128.009 -18.814  1.00  0.00            
ATOM  19324 2HH2 ARG C 283    -191.084-128.464 -17.347  1.00  0.00            
ATOM  19325  C   ARG C 283    -194.984-131.897 -22.878  1.00  0.00            
ATOM  19326  O   ARG C 283    -194.685-133.009 -22.457  1.00  0.00            
ATOM  19327  N   LEU C 284    -195.506-131.699 -24.087  1.00  0.00            
ATOM  19328  H   LEU C 284    -195.673-130.741 -24.371  1.00  0.00            
ATOM  19329  CA  LEU C 284    -195.992-132.797 -24.934  1.00  0.00            
ATOM  19330  HA  LEU C 284    -196.473-133.505 -24.259  1.00  0.00            
ATOM  19331  CB  LEU C 284    -197.044-132.269 -25.939  1.00  0.00            
ATOM  19332  HB1 LEU C 284    -196.661-132.412 -26.950  1.00  0.00            
ATOM  19333  HB2 LEU C 284    -197.181-131.199 -25.797  1.00  0.00            
ATOM  19334  CG  LEU C 284    -198.441-132.913 -25.845  1.00  0.00            
ATOM  19335  HG  LEU C 284    -198.949-132.487 -24.988  1.00  0.00            
ATOM  19336  CD1 LEU C 284    -199.240-132.562 -27.098  1.00  0.00            
ATOM  19337 1HD1 LEU C 284    -200.255-132.949 -27.012  1.00  0.00            
ATOM  19338 2HD1 LEU C 284    -199.295-131.481 -27.215  1.00  0.00            
ATOM  19339 3HD1 LEU C 284    -198.770-133.006 -27.975  1.00  0.00            
ATOM  19340  CD2 LEU C 284    -198.446-134.435 -25.714  1.00  0.00            
ATOM  19341 1HD2 LEU C 284    -199.452-134.826 -25.866  1.00  0.00            
ATOM  19342 2HD2 LEU C 284    -197.760-134.872 -26.434  1.00  0.00            
ATOM  19343 3HD2 LEU C 284    -198.142-134.716 -24.708  1.00  0.00            
ATOM  19344  C   LEU C 284    -194.891-133.597 -25.663  1.00  0.00            
ATOM  19345  O   LEU C 284    -195.206-134.604 -26.297  1.00  0.00            
ATOM  19346  N   SER C 285    -193.627-133.155 -25.649  1.00  0.00            
ATOM  19347  H   SER C 285    -193.408-132.289 -25.171  1.00  0.00            
ATOM  19348  CA  SER C 285    -192.554-133.827 -26.399  1.00  0.00            
ATOM  19349  HA  SER C 285    -192.743-134.901 -26.369  1.00  0.00            
ATOM  19350  CB  SER C 285    -192.622-133.394 -27.873  1.00  0.00            
ATOM  19351  HB1 SER C 285    -193.607-133.646 -28.268  1.00  0.00            
ATOM  19352  HB2 SER C 285    -191.877-133.940 -28.453  1.00  0.00            
ATOM  19353  OG  SER C 285    -192.408-132.001 -28.026  1.00  0.00            
ATOM  19354  HG  SER C 285    -192.820-131.731 -28.857  1.00  0.00            
ATOM  19355  C   SER C 285    -191.140-133.626 -25.831  1.00  0.00            
ATOM  19356  O   SER C 285    -190.892-132.785 -24.965  1.00  0.00            
ATOM  19357  N   SER C 286    -190.195-134.409 -26.361  1.00  0.00            
ATOM  19358  H   SER C 286    -190.495-135.136 -26.996  1.00  0.00            
ATOM  19359  CA  SER C 286    -188.752-134.416 -26.074  1.00  0.00            
ATOM  19360  HA  SER C 286    -188.552-133.756 -25.235  1.00  0.00            
ATOM  19361  CB  SER C 286    -188.337-135.827 -25.631  1.00  0.00            
ATOM  19362  HB1 SER C 286    -188.742-136.014 -24.635  1.00  0.00            
ATOM  19363  HB2 SER C 286    -187.249-135.899 -25.580  1.00  0.00            
ATOM  19364  OG  SER C 286    -188.856-136.800 -26.523  1.00  0.00            
ATOM  19365  HG  SER C 286    -188.497-137.662 -26.291  1.00  0.00            
ATOM  19366  C   SER C 286    -187.919-133.892 -27.263  1.00  0.00            
ATOM  19367  O   SER C 286    -186.923-134.497 -27.658  1.00  0.00            
ATOM  19368  N   GLY C 287    -188.364-132.794 -27.888  1.00  0.00            
ATOM  19369  H   GLY C 287    -189.157-132.306 -27.494  1.00  0.00            
ATOM  19370  CA  GLY C 287    -187.800-132.266 -29.137  1.00  0.00            
ATOM  19371  HA1 GLY C 287    -188.494-131.538 -29.555  1.00  0.00            
ATOM  19372  HA2 GLY C 287    -187.704-133.079 -29.854  1.00  0.00            
ATOM  19373  C   GLY C 287    -186.438-131.579 -28.973  1.00  0.00            
ATOM  19374  O   GLY C 287    -186.386-130.373 -28.736  1.00  0.00            
ATOM  19375  N   HIS C 288    -185.340-132.322 -29.122  1.00  0.00            
ATOM  19376  H   HIS C 288    -185.469-133.308 -29.311  1.00  0.00            
ATOM  19377  CA  HIS C 288    -183.973-131.800 -28.952  1.00  0.00            
ATOM  19378  HA  HIS C 288    -183.982-131.115 -28.101  1.00  0.00            
ATOM  19379  CB  HIS C 288    -183.003-132.936 -28.599  1.00  0.00            
ATOM  19380  HB1 HIS C 288    -182.020-132.509 -28.404  1.00  0.00            
ATOM  19381  HB2 HIS C 288    -182.914-133.603 -29.457  1.00  0.00            
ATOM  19382  CG  HIS C 288    -183.403-133.745 -27.387  1.00  0.00            
ATOM  19383  ND1 HIS C 288    -183.907-133.235 -26.186  1.00  0.00            
ATOM  19384  CE1 HIS C 288    -184.107-134.297 -25.392  1.00  0.00            
ATOM  19385  HE1 HIS C 288    -184.501-134.245 -24.386  1.00  0.00            
ATOM  19386  NE2 HIS C 288    -183.739-135.428 -26.016  1.00  0.00            
ATOM  19387  HE2 HIS C 288    -183.780-136.356 -25.621  1.00  0.00            
ATOM  19388  CD2 HIS C 288    -183.290-135.100 -27.276  1.00  0.00            
ATOM  19389  HD2 HIS C 288    -182.914-135.774 -28.032  1.00  0.00            
ATOM  19390  C   HIS C 288    -183.494-131.008 -30.181  1.00  0.00            
ATOM  19391  O   HIS C 288    -183.771-131.380 -31.327  1.00  0.00            
ATOM  19392  N   LEU C 289    -182.737-129.927 -29.950  1.00  0.00            
ATOM  19393  H   LEU C 289    -182.447-129.756 -28.991  1.00  0.00            
ATOM  19394  CA  LEU C 289    -182.395-128.921 -30.968  1.00  0.00            
ATOM  19395  HA  LEU C 289    -182.800-129.240 -31.929  1.00  0.00            
ATOM  19396  CB  LEU C 289    -183.034-127.562 -30.617  1.00  0.00            
ATOM  19397  HB1 LEU C 289    -182.618-126.809 -31.288  1.00  0.00            
ATOM  19398  HB2 LEU C 289    -182.735-127.289 -29.604  1.00  0.00            
ATOM  19399  CG  LEU C 289    -184.566-127.466 -30.728  1.00  0.00            
ATOM  19400  HG  LEU C 289    -185.035-128.104 -29.981  1.00  0.00            
ATOM  19401  CD1 LEU C 289    -184.961-126.012 -30.463  1.00  0.00            
ATOM  19402 1HD1 LEU C 289    -186.045-125.913 -30.479  1.00  0.00            
ATOM  19403 2HD1 LEU C 289    -184.588-125.705 -29.488  1.00  0.00            
ATOM  19404 3HD1 LEU C 289    -184.537-125.363 -31.227  1.00  0.00            
ATOM  19405  CD2 LEU C 289    -185.080-127.855 -32.115  1.00  0.00            
ATOM  19406 1HD2 LEU C 289    -186.129-127.579 -32.214  1.00  0.00            
ATOM  19407 2HD2 LEU C 289    -184.505-127.351 -32.892  1.00  0.00            
ATOM  19408 3HD2 LEU C 289    -185.007-128.934 -32.236  1.00  0.00            
ATOM  19409  C   LEU C 289    -180.889-128.727 -31.197  1.00  0.00            
ATOM  19410  O   LEU C 289    -180.042-129.032 -30.351  1.00  0.00            
ATOM  19411  N   LYS C 290    -180.578-128.195 -32.380  1.00  0.00            
ATOM  19412  H   LYS C 290    -181.355-128.056 -33.028  1.00  0.00            
ATOM  19413  CA  LYS C 290    -179.299-127.643 -32.833  1.00  0.00            
ATOM  19414  HA  LYS C 290    -178.518-127.816 -32.092  1.00  0.00            
ATOM  19415  CB  LYS C 290    -178.944-128.358 -34.148  1.00  0.00            
ATOM  19416  HB1 LYS C 290    -179.812-128.318 -34.805  1.00  0.00            
ATOM  19417  HB2 LYS C 290    -178.745-129.408 -33.935  1.00  0.00            
ATOM  19418  CG  LYS C 290    -177.754-127.784 -34.927  1.00  0.00            
ATOM  19419  HG1 LYS C 290    -176.834-127.948 -34.363  1.00  0.00            
ATOM  19420  HG2 LYS C 290    -177.894-126.716 -35.095  1.00  0.00            
ATOM  19421  CD  LYS C 290    -177.690-128.497 -36.289  1.00  0.00            
ATOM  19422  HD1 LYS C 290    -178.643-128.367 -36.805  1.00  0.00            
ATOM  19423  HD2 LYS C 290    -177.538-129.568 -36.140  1.00  0.00            
ATOM  19424  CE  LYS C 290    -176.594-127.949 -37.201  1.00  0.00            
ATOM  19425  HE1 LYS C 290    -176.734-126.872 -37.333  1.00  0.00            
ATOM  19426  HE2 LYS C 290    -176.706-128.425 -38.181  1.00  0.00            
ATOM  19427  NZ  LYS C 290    -175.250-128.244 -36.664  1.00  0.00            
ATOM  19428  HZ1 LYS C 290    -174.538-128.146 -37.380  1.00  0.00            
ATOM  19429  HZ2 LYS C 290    -174.986-127.666 -35.864  1.00  0.00            
ATOM  19430  HZ3 LYS C 290    -175.155-129.231 -36.433  1.00  0.00            
ATOM  19431  C   LYS C 290    -179.500-126.134 -33.009  1.00  0.00            
ATOM  19432  O   LYS C 290    -180.306-125.706 -33.829  1.00  0.00            
ATOM  19433  N   CYS C 291    -178.787-125.322 -32.239  1.00  0.00            
ATOM  19434  H   CYS C 291    -178.092-125.734 -31.629  1.00  0.00            
ATOM  19435  CA  CYS C 291    -178.986-123.874 -32.172  1.00  0.00            
ATOM  19436  HA  CYS C 291    -179.783-123.566 -32.852  1.00  0.00            
ATOM  19437  CB  CYS C 291    -179.418-123.496 -30.747  1.00  0.00            
ATOM  19438  HB1 CYS C 291    -179.558-122.416 -30.681  1.00  0.00            
ATOM  19439  HB2 CYS C 291    -178.646-123.795 -30.037  1.00  0.00            
ATOM  19440  SG  CYS C 291    -180.975-124.331 -30.322  1.00  0.00            
ATOM  19441  HG  CYS C 291    -181.746-123.727 -31.239  1.00  0.00            
ATOM  19442  C   CYS C 291    -177.702-123.162 -32.605  1.00  0.00            
ATOM  19443  O   CYS C 291    -176.721-123.111 -31.858  1.00  0.00            
ATOM  19444  N   ARG C 292    -177.685-122.612 -33.821  1.00  0.00            
ATOM  19445  H   ARG C 292    -178.550-122.607 -34.363  1.00  0.00            
ATOM  19446  CA  ARG C 292    -176.528-121.857 -34.322  1.00  0.00            
ATOM  19447  HA  ARG C 292    -175.643-122.240 -33.819  1.00  0.00            
ATOM  19448  CB  ARG C 292    -176.306-122.114 -35.820  1.00  0.00            
ATOM  19449  HB1 ARG C 292    -176.209-123.191 -35.968  1.00  0.00            
ATOM  19450  HB2 ARG C 292    -175.369-121.645 -36.126  1.00  0.00            
ATOM  19451  CG  ARG C 292    -177.439-121.587 -36.706  1.00  0.00            
ATOM  19452  HG1 ARG C 292    -177.401-120.498 -36.732  1.00  0.00            
ATOM  19453  HG2 ARG C 292    -178.396-121.898 -36.302  1.00  0.00            
ATOM  19454  CD  ARG C 292    -177.340-122.142 -38.126  1.00  0.00            
ATOM  19455  HD1 ARG C 292    -177.508-123.220 -38.088  1.00  0.00            
ATOM  19456  HD2 ARG C 292    -176.339-121.968 -38.521  1.00  0.00            
ATOM  19457  NE  ARG C 292    -178.354-121.521 -38.994  1.00  0.00            
ATOM  19458  HE  ARG C 292    -179.277-121.965 -39.028  1.00  0.00            
ATOM  19459  CZ  ARG C 292    -178.250-120.366 -39.619  1.00  0.00            
ATOM  19460  NH1 ARG C 292    -177.158-119.677 -39.606  1.00  0.00            
ATOM  19461 1HH1 ARG C 292    -176.334-120.010 -39.156  1.00  0.00            
ATOM  19462 2HH1 ARG C 292    -177.147-118.890 -40.253  1.00  0.00            
ATOM  19463  NH2 ARG C 292    -179.204-119.885 -40.344  1.00  0.00            
ATOM  19464 1HH2 ARG C 292    -180.124-120.318 -40.247  1.00  0.00            
ATOM  19465 2HH2 ARG C 292    -179.018-119.053 -40.902  1.00  0.00            
ATOM  19466  C   ARG C 292    -176.656-120.388 -33.920  1.00  0.00            
ATOM  19467  O   ARG C 292    -177.691-119.776 -34.161  1.00  0.00            
ATOM  19468  N   LEU C 293    -175.627-119.835 -33.280  1.00  0.00            
ATOM  19469  H   LEU C 293    -174.783-120.386 -33.193  1.00  0.00            
ATOM  19470  CA  LEU C 293    -175.647-118.476 -32.723  1.00  0.00            
ATOM  19471  HA  LEU C 293    -176.670-118.111 -32.765  1.00  0.00            
ATOM  19472  CB  LEU C 293    -175.216-118.443 -31.244  1.00  0.00            
ATOM  19473  HB1 LEU C 293    -175.505-117.472 -30.839  1.00  0.00            
ATOM  19474  HB2 LEU C 293    -174.131-118.486 -31.208  1.00  0.00            
ATOM  19475  CG  LEU C 293    -175.779-119.540 -30.322  1.00  0.00            
ATOM  19476  HG  LEU C 293    -175.449-120.519 -30.669  1.00  0.00            
ATOM  19477  CD1 LEU C 293    -175.248-119.323 -28.905  1.00  0.00            
ATOM  19478 1HD1 LEU C 293    -175.638-120.100 -28.250  1.00  0.00            
ATOM  19479 2HD1 LEU C 293    -174.161-119.377 -28.900  1.00  0.00            
ATOM  19480 3HD1 LEU C 293    -175.566-118.352 -28.527  1.00  0.00            
ATOM  19481  CD2 LEU C 293    -177.301-119.521 -30.263  1.00  0.00            
ATOM  19482 1HD2 LEU C 293    -177.654-120.290 -29.575  1.00  0.00            
ATOM  19483 2HD2 LEU C 293    -177.648-118.545 -29.923  1.00  0.00            
ATOM  19484 3HD2 LEU C 293    -177.715-119.728 -31.249  1.00  0.00            
ATOM  19485  C   LEU C 293    -174.769-117.528 -33.543  1.00  0.00            
ATOM  19486  O   LEU C 293    -173.713-117.946 -34.019  1.00  0.00            
ATOM  19487  N   LYS C 294    -175.160-116.252 -33.648  1.00  0.00            
ATOM  19488  H   LYS C 294    -176.070-116.020 -33.257  1.00  0.00            
ATOM  19489  CA  LYS C 294    -174.428-115.216 -34.398  1.00  0.00            
ATOM  19490  HA  LYS C 294    -173.395-115.556 -34.513  1.00  0.00            
ATOM  19491  CB  LYS C 294    -174.996-115.134 -35.828  1.00  0.00            
ATOM  19492  HB1 LYS C 294    -174.894-116.125 -36.261  1.00  0.00            
ATOM  19493  HB2 LYS C 294    -174.367-114.470 -36.411  1.00  0.00            
ATOM  19494  CG  LYS C 294    -176.465-114.695 -35.988  1.00  0.00            
ATOM  19495  HG1 LYS C 294    -176.559-113.634 -35.760  1.00  0.00            
ATOM  19496  HG2 LYS C 294    -177.091-115.270 -35.308  1.00  0.00            
ATOM  19497  CD  LYS C 294    -176.941-114.963 -37.426  1.00  0.00            
ATOM  19498  HD1 LYS C 294    -176.881-116.036 -37.601  1.00  0.00            
ATOM  19499  HD2 LYS C 294    -176.276-114.461 -38.131  1.00  0.00            
ATOM  19500  CE  LYS C 294    -178.390-114.546 -37.708  1.00  0.00            
ATOM  19501  HE1 LYS C 294    -179.049-115.002 -36.963  1.00  0.00            
ATOM  19502  HE2 LYS C 294    -178.671-114.940 -38.689  1.00  0.00            
ATOM  19503  NZ  LYS C 294    -178.551-113.076 -37.707  1.00  0.00            
ATOM  19504  HZ1 LYS C 294    -179.501-112.774 -37.907  1.00  0.00            
ATOM  19505  HZ2 LYS C 294    -178.407-112.682 -36.781  1.00  0.00            
ATOM  19506  HZ3 LYS C 294    -177.895-112.597 -38.324  1.00  0.00            
ATOM  19507  C   LYS C 294    -174.350-113.865 -33.675  1.00  0.00            
ATOM  19508  O   LYS C 294    -175.361-113.191 -33.454  1.00  0.00            
ATOM  19509  N   MET C 295    -173.133-113.441 -33.328  1.00  0.00            
ATOM  19510  H   MET C 295    -172.345-114.032 -33.580  1.00  0.00            
ATOM  19511  CA  MET C 295    -172.816-112.150 -32.695  1.00  0.00            
ATOM  19512  HA  MET C 295    -173.715-111.545 -32.697  1.00  0.00            
ATOM  19513  CB  MET C 295    -172.435-112.377 -31.219  1.00  0.00            
ATOM  19514  HB1 MET C 295    -171.431-112.799 -31.149  1.00  0.00            
ATOM  19515  HB2 MET C 295    -173.141-113.079 -30.773  1.00  0.00            
ATOM  19516  CG  MET C 295    -172.507-111.061 -30.434  1.00  0.00            
ATOM  19517  HG1 MET C 295    -173.450-110.566 -30.674  1.00  0.00            
ATOM  19518  HG2 MET C 295    -171.687-110.421 -30.752  1.00  0.00            
ATOM  19519  SD  MET C 295    -172.396-111.167 -28.636  1.00  0.00            
ATOM  19520  CE  MET C 295    -172.534-109.388 -28.319  1.00  0.00            
ATOM  19521  HE1 MET C 295    -172.378-109.187 -27.262  1.00  0.00            
ATOM  19522  HE2 MET C 295    -171.784-108.851 -28.898  1.00  0.00            
ATOM  19523  HE3 MET C 295    -173.528-109.043 -28.610  1.00  0.00            
ATOM  19524  C   MET C 295    -171.731-111.401 -33.498  1.00  0.00            
ATOM  19525  O   MET C 295    -171.151-111.972 -34.412  1.00  0.00            
ATOM  19526  N   ASP C 296    -171.429-110.131 -33.202  1.00  0.00            
ATOM  19527  H   ASP C 296    -171.884-109.702 -32.414  1.00  0.00            
ATOM  19528  CA  ASP C 296    -170.182-109.504 -33.689  1.00  0.00            
ATOM  19529  HA  ASP C 296    -170.085-109.742 -34.750  1.00  0.00            
ATOM  19530  CB  ASP C 296    -170.264-107.964 -33.592  1.00  0.00            
ATOM  19531  HB1 ASP C 296    -169.957-107.651 -32.592  1.00  0.00            
ATOM  19532  HB2 ASP C 296    -171.303-107.659 -33.725  1.00  0.00            
ATOM  19533  CG  ASP C 296    -169.414-107.222 -34.645  1.00  0.00            
ATOM  19534  OD1 ASP C 296    -169.900-106.205 -35.187  1.00  0.00            
ATOM  19535  OD2 ASP C 296    -168.276-107.653 -34.941  1.00  0.00            
ATOM  19536  C   ASP C 296    -168.956-110.114 -32.963  1.00  0.00            
ATOM  19537  O   ASP C 296    -169.102-110.810 -31.956  1.00  0.00            
ATOM  19538  N   LYS C 297    -167.752-109.879 -33.491  1.00  0.00            
ATOM  19539  H   LYS C 297    -167.730-109.197 -34.241  1.00  0.00            
ATOM  19540  CA  LYS C 297    -166.482-110.504 -33.090  1.00  0.00            
ATOM  19541  HA  LYS C 297    -166.549-111.577 -33.272  1.00  0.00            
ATOM  19542  CB  LYS C 297    -165.326-109.954 -33.930  1.00  0.00            
ATOM  19543  HB1 LYS C 297    -164.376-110.294 -33.511  1.00  0.00            
ATOM  19544  HB2 LYS C 297    -165.353-108.865 -33.883  1.00  0.00            
ATOM  19545  CG  LYS C 297    -165.417-110.448 -35.376  1.00  0.00            
ATOM  19546  HG1 LYS C 297    -166.440-110.362 -35.731  1.00  0.00            
ATOM  19547  HG2 LYS C 297    -165.146-111.504 -35.406  1.00  0.00            
ATOM  19548  CD  LYS C 297    -164.498-109.669 -36.323  1.00  0.00            
ATOM  19549  HD1 LYS C 297    -164.619-110.095 -37.318  1.00  0.00            
ATOM  19550  HD2 LYS C 297    -163.463-109.827 -36.017  1.00  0.00            
ATOM  19551  CE  LYS C 297    -164.742-108.154 -36.380  1.00  0.00            
ATOM  19552  HE1 LYS C 297    -164.145-107.757 -37.205  1.00  0.00            
ATOM  19553  HE2 LYS C 297    -164.373-107.707 -35.453  1.00  0.00            
ATOM  19554  NZ  LYS C 297    -166.174-107.811 -36.561  1.00  0.00            
ATOM  19555  HZ1 LYS C 297    -166.334-106.852 -36.816  1.00  0.00            
ATOM  19556  HZ2 LYS C 297    -166.635-108.433 -37.221  1.00  0.00            
ATOM  19557  HZ3 LYS C 297    -166.724-107.944 -35.709  1.00  0.00            
ATOM  19558  C   LYS C 297    -166.175-110.299 -31.612  1.00  0.00            
ATOM  19559  O   LYS C 297    -165.852-109.195 -31.171  1.00  0.00            
ATOM  19560  N   LEU C 298    -166.248-111.400 -30.879  1.00  0.00            
ATOM  19561  H   LEU C 298    -166.548-112.232 -31.367  1.00  0.00            
ATOM  19562  CA  LEU C 298    -165.853-111.547 -29.487  1.00  0.00            
ATOM  19563  HA  LEU C 298    -165.098-110.798 -29.247  1.00  0.00            
ATOM  19564  CB  LEU C 298    -167.081-111.374 -28.573  1.00  0.00            
ATOM  19565  HB1 LEU C 298    -166.803-111.649 -27.554  1.00  0.00            
ATOM  19566  HB2 LEU C 298    -167.845-112.075 -28.909  1.00  0.00            
ATOM  19567  CG  LEU C 298    -167.698-109.965 -28.545  1.00  0.00            
ATOM  19568  HG  LEU C 298    -167.945-109.638 -29.552  1.00  0.00            
ATOM  19569  CD1 LEU C 298    -168.992-110.012 -27.740  1.00  0.00            
ATOM  19570 1HD1 LEU C 298    -169.484-109.044 -27.788  1.00  0.00            
ATOM  19571 2HD1 LEU C 298    -169.651-110.760 -28.180  1.00  0.00            
ATOM  19572 3HD1 LEU C 298    -168.776-110.290 -26.711  1.00  0.00            
ATOM  19573  CD2 LEU C 298    -166.781-108.934 -27.881  1.00  0.00            
ATOM  19574 1HD2 LEU C 298    -167.278-107.966 -27.852  1.00  0.00            
ATOM  19575 2HD2 LEU C 298    -166.525-109.247 -26.867  1.00  0.00            
ATOM  19576 3HD2 LEU C 298    -165.870-108.825 -28.468  1.00  0.00            
ATOM  19577  C   LEU C 298    -165.236-112.932 -29.275  1.00  0.00            
ATOM  19578  O   LEU C 298    -165.674-113.930 -29.858  1.00  0.00            
ATOM  19579  N   ARG C 299    -164.259-113.002 -28.371  1.00  0.00            
ATOM  19580  H   ARG C 299    -163.907-112.131 -28.010  1.00  0.00            
ATOM  19581  CA  ARG C 299    -163.641-114.252 -27.927  1.00  0.00            
ATOM  19582  HA  ARG C 299    -163.558-114.909 -28.793  1.00  0.00            
ATOM  19583  CB  ARG C 299    -162.223-113.936 -27.436  1.00  0.00            
ATOM  19584  HB1 ARG C 299    -162.256-113.067 -26.779  1.00  0.00            
ATOM  19585  HB2 ARG C 299    -161.622-113.674 -28.309  1.00  0.00            
ATOM  19586  CG  ARG C 299    -161.552-115.095 -26.686  1.00  0.00            
ATOM  19587  HG1 ARG C 299    -161.708-116.024 -27.233  1.00  0.00            
ATOM  19588  HG2 ARG C 299    -162.000-115.196 -25.696  1.00  0.00            
ATOM  19589  CD  ARG C 299    -160.043-114.870 -26.536  1.00  0.00            
ATOM  19590  HD1 ARG C 299    -159.585-114.876 -27.526  1.00  0.00            
ATOM  19591  HD2 ARG C 299    -159.626-115.709 -25.976  1.00  0.00            
ATOM  19592  NE  ARG C 299    -159.725-113.617 -25.821  1.00  0.00            
ATOM  19593  HE  ARG C 299    -159.917-113.587 -24.824  1.00  0.00            
ATOM  19594  CZ  ARG C 299    -159.246-112.499 -26.336  1.00  0.00            
ATOM  19595  NH1 ARG C 299    -159.103-112.306 -27.618  1.00  0.00            
ATOM  19596 1HH1 ARG C 299    -159.490-112.983 -28.257  1.00  0.00            
ATOM  19597 2HH1 ARG C 299    -158.802-111.419 -27.971  1.00  0.00            
ATOM  19598  NH2 ARG C 299    -158.908-111.534 -25.535  1.00  0.00            
ATOM  19599 1HH2 ARG C 299    -159.134-111.658 -24.551  1.00  0.00            
ATOM  19600 2HH2 ARG C 299    -158.584-110.655 -25.885  1.00  0.00            
ATOM  19601  C   ARG C 299    -164.538-114.936 -26.899  1.00  0.00            
ATOM  19602  O   ARG C 299    -164.738-114.399 -25.813  1.00  0.00            
ATOM  19603  N   LEU C 300    -165.056-116.115 -27.250  1.00  0.00            
ATOM  19604  H   LEU C 300    -164.867-116.428 -28.191  1.00  0.00            
ATOM  19605  CA  LEU C 300    -166.151-116.799 -26.541  1.00  0.00            
ATOM  19606  HA  LEU C 300    -166.539-116.118 -25.785  1.00  0.00            
ATOM  19607  CB  LEU C 300    -167.299-117.070 -27.547  1.00  0.00            
ATOM  19608  HB1 LEU C 300    -167.648-118.096 -27.427  1.00  0.00            
ATOM  19609  HB2 LEU C 300    -166.934-116.982 -28.570  1.00  0.00            
ATOM  19610  CG  LEU C 300    -168.512-116.136 -27.374  1.00  0.00            
ATOM  19611  HG  LEU C 300    -168.883-116.220 -26.354  1.00  0.00            
ATOM  19612  CD1 LEU C 300    -168.186-114.668 -27.652  1.00  0.00            
ATOM  19613 1HD1 LEU C 300    -169.083-114.064 -27.516  1.00  0.00            
ATOM  19614 2HD1 LEU C 300    -167.419-114.312 -26.969  1.00  0.00            
ATOM  19615 3HD1 LEU C 300    -167.841-114.556 -28.677  1.00  0.00            
ATOM  19616  CD2 LEU C 300    -169.629-116.538 -28.339  1.00  0.00            
ATOM  19617 1HD2 LEU C 300    -170.526-115.956 -28.128  1.00  0.00            
ATOM  19618 2HD2 LEU C 300    -169.324-116.365 -29.368  1.00  0.00            
ATOM  19619 3HD2 LEU C 300    -169.861-117.594 -28.221  1.00  0.00            
ATOM  19620  C   LEU C 300    -165.739-118.055 -25.737  1.00  0.00            
ATOM  19621  O   LEU C 300    -166.603-118.751 -25.205  1.00  0.00            
ATOM  19622  N   LYS C 301    -164.435-118.369 -25.605  1.00  0.00            
ATOM  19623  H   LYS C 301    -163.757-117.748 -26.012  1.00  0.00            
ATOM  19624  CA  LYS C 301    -163.989-119.533 -24.808  1.00  0.00            
ATOM  19625  HA  LYS C 301    -164.779-120.283 -24.903  1.00  0.00            
ATOM  19626  CB  LYS C 301    -162.702-120.219 -25.330  1.00  0.00            
ATOM  19627  HB1 LYS C 301    -161.816-119.685 -24.984  1.00  0.00            
ATOM  19628  HB2 LYS C 301    -162.691-120.235 -26.418  1.00  0.00            
ATOM  19629  CG  LYS C 301    -162.704-121.673 -24.803  1.00  0.00            
ATOM  19630  HG1 LYS C 301    -163.574-122.183 -25.220  1.00  0.00            
ATOM  19631  HG2 LYS C 301    -162.816-121.656 -23.719  1.00  0.00            
ATOM  19632  CD  LYS C 301    -161.460-122.516 -25.118  1.00  0.00            
ATOM  19633  HD1 LYS C 301    -160.594-122.084 -24.613  1.00  0.00            
ATOM  19634  HD2 LYS C 301    -161.291-122.536 -26.196  1.00  0.00            
ATOM  19635  CE  LYS C 301    -161.732-123.940 -24.597  1.00  0.00            
ATOM  19636  HE1 LYS C 301    -162.580-124.349 -25.157  1.00  0.00            
ATOM  19637  HE2 LYS C 301    -162.042-123.878 -23.548  1.00  0.00            
ATOM  19638  NZ  LYS C 301    -160.568-124.855 -24.725  1.00  0.00            
ATOM  19639  HZ1 LYS C 301    -160.885-125.823 -24.626  1.00  0.00            
ATOM  19640  HZ2 LYS C 301    -160.151-124.799 -25.643  1.00  0.00            
ATOM  19641  HZ3 LYS C 301    -159.867-124.674 -24.021  1.00  0.00            
ATOM  19642  C   LYS C 301    -163.939-119.214 -23.310  1.00  0.00            
ATOM  19643  O   LYS C 301    -162.861-119.089 -22.728  1.00  0.00            
ATOM  19644  N   GLY C 302    -165.116-119.129 -22.694  1.00  0.00            
ATOM  19645  H   GLY C 302    -165.940-119.143 -23.284  1.00  0.00            
ATOM  19646  CA  GLY C 302    -165.273-119.364 -21.258  1.00  0.00            
ATOM  19647  HA1 GLY C 302    -166.310-119.191 -20.974  1.00  0.00            
ATOM  19648  HA2 GLY C 302    -164.640-118.672 -20.702  1.00  0.00            
ATOM  19649  C   GLY C 302    -164.906-120.804 -20.866  1.00  0.00            
ATOM  19650  O   GLY C 302    -164.648-121.652 -21.722  1.00  0.00            
ATOM  19651  N   VAL C 303    -164.886-121.091 -19.562  1.00  0.00            
ATOM  19652  H   VAL C 303    -165.113-120.364 -18.898  1.00  0.00            
ATOM  19653  CA  VAL C 303    -164.636-122.439 -19.027  1.00  0.00            
ATOM  19654  HA  VAL C 303    -164.817-123.176 -19.810  1.00  0.00            
ATOM  19655  CB  VAL C 303    -163.171-122.608 -18.557  1.00  0.00            
ATOM  19656  HB  VAL C 303    -162.963-121.902 -17.752  1.00  0.00            
ATOM  19657  CG1 VAL C 303    -162.906-124.031 -18.041  1.00  0.00            
ATOM  19658 1HG1 VAL C 303    -161.862-124.131 -17.745  1.00  0.00            
ATOM  19659 2HG1 VAL C 303    -163.521-124.236 -17.164  1.00  0.00            
ATOM  19660 3HG1 VAL C 303    -163.131-124.763 -18.817  1.00  0.00            
ATOM  19661  CG2 VAL C 303    -162.163-122.348 -19.689  1.00  0.00            
ATOM  19662 1HG2 VAL C 303    -161.149-122.528 -19.335  1.00  0.00            
ATOM  19663 2HG2 VAL C 303    -162.376-123.001 -20.536  1.00  0.00            
ATOM  19664 3HG2 VAL C 303    -162.227-121.310 -20.016  1.00  0.00            
ATOM  19665  C   VAL C 303    -165.614-122.717 -17.885  1.00  0.00            
ATOM  19666  O   VAL C 303    -165.543-122.074 -16.843  1.00  0.00            
ATOM  19667  N   SER C 304    -166.496-123.700 -18.077  1.00  0.00            
ATOM  19668  H   SER C 304    -166.469-124.193 -18.956  1.00  0.00            
ATOM  19669  CA  SER C 304    -167.314-124.304 -17.017  1.00  0.00            
ATOM  19670  HA  SER C 304    -167.207-123.734 -16.094  1.00  0.00            
ATOM  19671  CB  SER C 304    -168.802-124.306 -17.397  1.00  0.00            
ATOM  19672  HB1 SER C 304    -168.937-124.860 -18.324  1.00  0.00            
ATOM  19673  HB2 SER C 304    -169.142-123.279 -17.542  1.00  0.00            
ATOM  19674  OG  SER C 304    -169.568-124.918 -16.375  1.00  0.00            
ATOM  19675  HG  SER C 304    -170.473-125.079 -16.695  1.00  0.00            
ATOM  19676  C   SER C 304    -166.814-125.727 -16.774  1.00  0.00            
ATOM  19677  O   SER C 304    -166.576-126.469 -17.732  1.00  0.00            
ATOM  19678  N   TYR C 305    -166.652-126.120 -15.509  1.00  0.00            
ATOM  19679  H   TYR C 305    -166.920-125.490 -14.770  1.00  0.00            
ATOM  19680  CA  TYR C 305    -166.331-127.503 -15.154  1.00  0.00            
ATOM  19681  HA  TYR C 305    -165.671-127.910 -15.922  1.00  0.00            
ATOM  19682  CB  TYR C 305    -165.542-127.574 -13.840  1.00  0.00            
ATOM  19683  HB1 TYR C 305    -165.536-128.607 -13.490  1.00  0.00            
ATOM  19684  HB2 TYR C 305    -166.032-126.966 -13.078  1.00  0.00            
ATOM  19685  CG  TYR C 305    -164.101-127.133 -14.033  1.00  0.00            
ATOM  19686  CD1 TYR C 305    -163.205-127.977 -14.720  1.00  0.00            
ATOM  19687  HD1 TYR C 305    -163.534-128.951 -15.060  1.00  0.00            
ATOM  19688  CE1 TYR C 305    -161.894-127.546 -14.996  1.00  0.00            
ATOM  19689  HE1 TYR C 305    -161.216-128.182 -15.546  1.00  0.00            
ATOM  19690  CZ  TYR C 305    -161.469-126.271 -14.570  1.00  0.00            
ATOM  19691  OH  TYR C 305    -160.202-125.858 -14.840  1.00  0.00            
ATOM  19692  HH  TYR C 305    -160.055-124.966 -14.520  1.00  0.00            
ATOM  19693  CE2 TYR C 305    -162.358-125.430 -13.866  1.00  0.00            
ATOM  19694  HE2 TYR C 305    -162.039-124.453 -13.536  1.00  0.00            
ATOM  19695  CD2 TYR C 305    -163.674-125.861 -13.602  1.00  0.00            
ATOM  19696  HD2 TYR C 305    -164.362-125.210 -13.080  1.00  0.00            
ATOM  19697  C   TYR C 305    -167.608-128.345 -15.198  1.00  0.00            
ATOM  19698  O   TYR C 305    -168.334-128.475 -14.215  1.00  0.00            
ATOM  19699  N   SER C 306    -167.862-128.852 -16.405  1.00  0.00            
ATOM  19700  H   SER C 306    -167.228-128.570 -17.138  1.00  0.00            
ATOM  19701  CA  SER C 306    -168.982-129.707 -16.802  1.00  0.00            
ATOM  19702  HA  SER C 306    -169.902-129.123 -16.790  1.00  0.00            
ATOM  19703  CB  SER C 306    -168.701-130.171 -18.236  1.00  0.00            
ATOM  19704  HB1 SER C 306    -167.845-130.847 -18.232  1.00  0.00            
ATOM  19705  HB2 SER C 306    -168.462-129.308 -18.859  1.00  0.00            
ATOM  19706  OG  SER C 306    -169.814-130.826 -18.792  1.00  0.00            
ATOM  19707  HG  SER C 306    -169.487-131.608 -19.280  1.00  0.00            
ATOM  19708  C   SER C 306    -169.169-130.941 -15.909  1.00  0.00            
ATOM  19709  O   SER C 306    -168.249-131.378 -15.220  1.00  0.00            
ATOM  19710  N   LEU C 307    -170.340-131.565 -15.996  1.00  0.00            
ATOM  19711  H   LEU C 307    -171.021-131.195 -16.648  1.00  0.00            
ATOM  19712  CA  LEU C 307    -170.555-132.945 -15.580  1.00  0.00            
ATOM  19713  HA  LEU C 307    -169.612-133.410 -15.311  1.00  0.00            
ATOM  19714  CB  LEU C 307    -171.512-133.005 -14.373  1.00  0.00            
ATOM  19715  HB1 LEU C 307    -172.026-133.967 -14.378  1.00  0.00            
ATOM  19716  HB2 LEU C 307    -172.280-132.238 -14.496  1.00  0.00            
ATOM  19717  CG  LEU C 307    -170.837-132.839 -13.002  1.00  0.00            
ATOM  19718  HG  LEU C 307    -170.283-131.901 -12.973  1.00  0.00            
ATOM  19719  CD1 LEU C 307    -171.906-132.809 -11.909  1.00  0.00            
ATOM  19720 1HD1 LEU C 307    -171.448-132.640 -10.936  1.00  0.00            
ATOM  19721 2HD1 LEU C 307    -172.606-131.996 -12.107  1.00  0.00            
ATOM  19722 3HD1 LEU C 307    -172.456-133.751 -11.897  1.00  0.00            
ATOM  19723  CD2 LEU C 307    -169.888-134.002 -12.681  1.00  0.00            
ATOM  19724 1HD2 LEU C 307    -169.627-133.986 -11.627  1.00  0.00            
ATOM  19725 2HD2 LEU C 307    -170.378-134.949 -12.915  1.00  0.00            
ATOM  19726 3HD2 LEU C 307    -168.983-133.907 -13.275  1.00  0.00            
ATOM  19727  C   LEU C 307    -171.120-133.729 -16.762  1.00  0.00            
ATOM  19728  O   LEU C 307    -172.182-133.381 -17.266  1.00  0.00            
ATOM  19729  N   CYS C 308    -170.448-134.823 -17.123  1.00  0.00            
ATOM  19730  H   CYS C 308    -169.555-134.996 -16.703  1.00  0.00            
ATOM  19731  CA  CYS C 308    -171.186-136.001 -17.573  1.00  0.00            
ATOM  19732  HA  CYS C 308    -171.945-135.672 -18.279  1.00  0.00            
ATOM  19733  CB  CYS C 308    -170.269-137.029 -18.253  1.00  0.00            
ATOM  19734  HB1 CYS C 308    -170.885-137.833 -18.666  1.00  0.00            
ATOM  19735  HB2 CYS C 308    -169.596-137.471 -17.525  1.00  0.00            
ATOM  19736  SG  CYS C 308    -169.329-136.264 -19.597  1.00  0.00            
ATOM  19737  HG  CYS C 308    -170.418-135.973 -20.325  1.00  0.00            
ATOM  19738  C   CYS C 308    -171.897-136.628 -16.367  1.00  0.00            
ATOM  19739  O   CYS C 308    -171.489-136.382 -15.220  1.00  0.00            
ATOM  19740  N   THR C 309    -172.925-137.447 -16.588  1.00  0.00            
ATOM  19741  H   THR C 309    -173.206-137.635 -17.552  1.00  0.00            
ATOM  19742  CA  THR C 309    -173.662-138.063 -15.474  1.00  0.00            
ATOM  19743  HA  THR C 309    -174.029-137.239 -14.865  1.00  0.00            
ATOM  19744  CB  THR C 309    -174.910-138.840 -15.915  1.00  0.00            
ATOM  19745  HB  THR C 309    -175.372-139.283 -15.032  1.00  0.00            
ATOM  19746  CG2 THR C 309    -175.923-137.892 -16.558  1.00  0.00            
ATOM  19747 1HG2 THR C 309    -176.877-138.402 -16.680  1.00  0.00            
ATOM  19748 2HG2 THR C 309    -176.082-137.021 -15.924  1.00  0.00            
ATOM  19749 3HG2 THR C 309    -175.567-137.561 -17.535  1.00  0.00            
ATOM  19750  OG1 THR C 309    -174.589-139.862 -16.817  1.00  0.00            
ATOM  19751  HG1 THR C 309    -175.346-139.954 -17.431  1.00  0.00            
ATOM  19752  C   THR C 309    -172.724-138.883 -14.580  1.00  0.00            
ATOM  19753  O   THR C 309    -171.892-139.677 -15.023  1.00  0.00            
ATOM  19754  N   ALA C 310    -172.750-138.566 -13.281  1.00  0.00            
ATOM  19755  H   ALA C 310    -173.441-137.902 -12.976  1.00  0.00            
ATOM  19756  CA  ALA C 310    -171.581-138.757 -12.428  1.00  0.00            
ATOM  19757  HA  ALA C 310    -170.703-138.494 -13.019  1.00  0.00            
ATOM  19758  CB  ALA C 310    -171.649-137.755 -11.267  1.00  0.00            
ATOM  19759  HB1 ALA C 310    -170.725-137.808 -10.690  1.00  0.00            
ATOM  19760  HB2 ALA C 310    -171.759-136.743 -11.658  1.00  0.00            
ATOM  19761  HB3 ALA C 310    -172.495-137.986 -10.619  1.00  0.00            
ATOM  19762  C   ALA C 310    -171.402-140.221 -11.988  1.00  0.00            
ATOM  19763  O   ALA C 310    -171.912-140.639 -10.950  1.00  0.00            
ATOM  19764  N   ALA C 311    -170.672-140.995 -12.792  1.00  0.00            
ATOM  19765  H   ALA C 311    -170.482-140.619 -13.716  1.00  0.00            
ATOM  19766  CA  ALA C 311    -170.420-142.422 -12.576  1.00  0.00            
ATOM  19767  HA  ALA C 311    -170.425-142.621 -11.504  1.00  0.00            
ATOM  19768  CB  ALA C 311    -171.581-143.191 -13.210  1.00  0.00            
ATOM  19769  HB1 ALA C 311    -171.459-144.258 -13.029  1.00  0.00            
ATOM  19770  HB2 ALA C 311    -172.528-142.874 -12.773  1.00  0.00            
ATOM  19771  HB3 ALA C 311    -171.611-143.001 -14.284  1.00  0.00            
ATOM  19772  C   ALA C 311    -169.037-142.875 -13.101  1.00  0.00            
ATOM  19773  O   ALA C 311    -168.863-144.014 -13.535  1.00  0.00            
ATOM  19774  N   PHE C 312    -168.063-141.961 -13.111  1.00  0.00            
ATOM  19775  H   PHE C 312    -168.285-141.050 -12.743  1.00  0.00            
ATOM  19776  CA  PHE C 312    -166.738-142.134 -13.718  1.00  0.00            
ATOM  19777  HA  PHE C 312    -166.880-142.347 -14.776  1.00  0.00            
ATOM  19778  CB  PHE C 312    -165.959-140.817 -13.602  1.00  0.00            
ATOM  19779  HB1 PHE C 312    -165.019-140.918 -14.144  1.00  0.00            
ATOM  19780  HB2 PHE C 312    -165.715-140.638 -12.553  1.00  0.00            
ATOM  19781  CG  PHE C 312    -166.713-139.619 -14.145  1.00  0.00            
ATOM  19782  CD1 PHE C 312    -166.713-139.358 -15.527  1.00  0.00            
ATOM  19783  HD1 PHE C 312    -166.161-139.997 -16.202  1.00  0.00            
ATOM  19784  CE1 PHE C 312    -167.448-138.275 -16.038  1.00  0.00            
ATOM  19785  HE1 PHE C 312    -167.457-138.088 -17.103  1.00  0.00            
ATOM  19786  CZ  PHE C 312    -168.199-137.465 -15.168  1.00  0.00            
ATOM  19787  HZ  PHE C 312    -168.791-136.651 -15.560  1.00  0.00            
ATOM  19788  CE2 PHE C 312    -168.207-137.727 -13.789  1.00  0.00            
ATOM  19789  HE2 PHE C 312    -168.801-137.110 -13.131  1.00  0.00            
ATOM  19790  CD2 PHE C 312    -167.457-138.798 -13.275  1.00  0.00            
ATOM  19791  HD2 PHE C 312    -167.465-138.998 -12.212  1.00  0.00            
ATOM  19792  C   PHE C 312    -165.921-143.285 -13.111  1.00  0.00            
ATOM  19793  O   PHE C 312    -166.011-143.565 -11.917  1.00  0.00            
ATOM  19794  N   THR C 313    -165.088-143.943 -13.921  1.00  0.00            
ATOM  19795  H   THR C 313    -165.111-143.710 -14.911  1.00  0.00            
ATOM  19796  CA  THR C 313    -164.181-145.031 -13.511  1.00  0.00            
ATOM  19797  HA  THR C 313    -163.757-144.795 -12.538  1.00  0.00            
ATOM  19798  CB  THR C 313    -164.986-146.340 -13.379  1.00  0.00            
ATOM  19799  HB  THR C 313    -165.717-146.397 -14.186  1.00  0.00            
ATOM  19800  CG2 THR C 313    -164.176-147.635 -13.368  1.00  0.00            
ATOM  19801 1HG2 THR C 313    -164.838-148.472 -13.142  1.00  0.00            
ATOM  19802 2HG2 THR C 313    -163.736-147.809 -14.349  1.00  0.00            
ATOM  19803 3HG2 THR C 313    -163.394-147.587 -12.611  1.00  0.00            
ATOM  19804  OG1 THR C 313    -165.667-146.314 -12.148  1.00  0.00            
ATOM  19805  HG1 THR C 313    -166.012-145.415 -12.015  1.00  0.00            
ATOM  19806  C   THR C 313    -163.013-145.173 -14.496  1.00  0.00            
ATOM  19807  O   THR C 313    -163.177-145.006 -15.703  1.00  0.00            
ATOM  19808  N   PHE C 314    -161.815-145.496 -14.000  1.00  0.00            
ATOM  19809  H   PHE C 314    -161.721-145.643 -13.008  1.00  0.00            
ATOM  19810  CA  PHE C 314    -160.654-145.792 -14.849  1.00  0.00            
ATOM  19811  HA  PHE C 314    -160.607-145.059 -15.656  1.00  0.00            
ATOM  19812  CB  PHE C 314    -159.356-145.689 -14.034  1.00  0.00            
ATOM  19813  HB1 PHE C 314    -158.519-145.940 -14.688  1.00  0.00            
ATOM  19814  HB2 PHE C 314    -159.380-146.439 -13.241  1.00  0.00            
ATOM  19815  CG  PHE C 314    -159.077-144.327 -13.425  1.00  0.00            
ATOM  19816  CD1 PHE C 314    -158.767-143.236 -14.257  1.00  0.00            
ATOM  19817  HD1 PHE C 314    -158.756-143.364 -15.330  1.00  0.00            
ATOM  19818  CE1 PHE C 314    -158.457-141.983 -13.694  1.00  0.00            
ATOM  19819  HE1 PHE C 314    -158.200-141.150 -14.331  1.00  0.00            
ATOM  19820  CZ  PHE C 314    -158.472-141.812 -12.300  1.00  0.00            
ATOM  19821  HZ  PHE C 314    -158.228-140.851 -11.866  1.00  0.00            
ATOM  19822  CE2 PHE C 314    -158.785-142.901 -11.469  1.00  0.00            
ATOM  19823  HE2 PHE C 314    -158.761-142.779 -10.396  1.00  0.00            
ATOM  19824  CD2 PHE C 314    -159.084-144.156 -12.027  1.00  0.00            
ATOM  19825  HD2 PHE C 314    -159.298-144.991 -11.375  1.00  0.00            
ATOM  19826  C   PHE C 314    -160.764-147.189 -15.480  1.00  0.00            
ATOM  19827  O   PHE C 314    -161.121-148.153 -14.805  1.00  0.00            
ATOM  19828  N   THR C 315    -160.383-147.324 -16.750  1.00  0.00            
ATOM  19829  H   THR C 315    -160.022-146.498 -17.225  1.00  0.00            
ATOM  19830  CA  THR C 315    -160.111-148.627 -17.386  1.00  0.00            
ATOM  19831  HA  THR C 315    -160.502-149.422 -16.751  1.00  0.00            
ATOM  19832  CB  THR C 315    -160.816-148.748 -18.752  1.00  0.00            
ATOM  19833  HB  THR C 315    -160.333-148.087 -19.469  1.00  0.00            
ATOM  19834  CG2 THR C 315    -160.812-150.182 -19.280  1.00  0.00            
ATOM  19835 1HG2 THR C 315    -161.414-150.234 -20.187  1.00  0.00            
ATOM  19836 2HG2 THR C 315    -159.798-150.478 -19.537  1.00  0.00            
ATOM  19837 3HG2 THR C 315    -161.225-150.861 -18.534  1.00  0.00            
ATOM  19838  OG1 THR C 315    -162.181-148.394 -18.650  1.00  0.00            
ATOM  19839  HG1 THR C 315    -162.211-147.580 -18.133  1.00  0.00            
ATOM  19840  C   THR C 315    -158.590-148.818 -17.495  1.00  0.00            
ATOM  19841  O   THR C 315    -157.861-147.842 -17.647  1.00  0.00            
ATOM  19842  N   LYS C 316    -158.089-150.060 -17.387  1.00  0.00            
ATOM  19843  H   LYS C 316    -158.758-150.798 -17.222  1.00  0.00            
ATOM  19844  CA  LYS C 316    -156.659-150.467 -17.490  1.00  0.00            
ATOM  19845  HA  LYS C 316    -156.607-151.535 -17.276  1.00  0.00            
ATOM  19846  CB  LYS C 316    -156.159-150.285 -18.938  1.00  0.00            
ATOM  19847  HB1 LYS C 316    -155.077-150.425 -18.971  1.00  0.00            
ATOM  19848  HB2 LYS C 316    -156.354-149.258 -19.251  1.00  0.00            
ATOM  19849  CG  LYS C 316    -156.793-151.280 -19.928  1.00  0.00            
ATOM  19850  HG1 LYS C 316    -157.756-151.625 -19.552  1.00  0.00            
ATOM  19851  HG2 LYS C 316    -156.139-152.147 -20.036  1.00  0.00            
ATOM  19852  CD  LYS C 316    -157.015-150.617 -21.290  1.00  0.00            
ATOM  19853  HD1 LYS C 316    -156.067-150.255 -21.692  1.00  0.00            
ATOM  19854  HD2 LYS C 316    -157.668-149.759 -21.131  1.00  0.00            
ATOM  19855  CE  LYS C 316    -157.664-151.582 -22.292  1.00  0.00            
ATOM  19856  HE1 LYS C 316    -158.322-152.266 -21.749  1.00  0.00            
ATOM  19857  HE2 LYS C 316    -156.878-152.167 -22.777  1.00  0.00            
ATOM  19858  NZ  LYS C 316    -158.459-150.839 -23.296  1.00  0.00            
ATOM  19859  HZ1 LYS C 316    -158.791-151.390 -24.069  1.00  0.00            
ATOM  19860  HZ2 LYS C 316    -159.250-150.368 -22.841  1.00  0.00            
ATOM  19861  HZ3 LYS C 316    -157.976-149.999 -23.623  1.00  0.00            
ATOM  19862  C   LYS C 316    -155.650-149.864 -16.487  1.00  0.00            
ATOM  19863  O   LYS C 316    -154.595-150.469 -16.333  1.00  0.00            
ATOM  19864  N   ILE C 317    -156.001-148.797 -15.758  1.00  0.00            
ATOM  19865  H   ILE C 317    -156.861-148.361 -16.055  1.00  0.00            
ATOM  19866  CA  ILE C 317    -155.133-147.972 -14.882  1.00  0.00            
ATOM  19867  HA  ILE C 317    -155.822-147.330 -14.340  1.00  0.00            
ATOM  19868  CB  ILE C 317    -154.408-148.814 -13.787  1.00  0.00            
ATOM  19869  HB  ILE C 317    -153.693-149.478 -14.271  1.00  0.00            
ATOM  19870  CG2 ILE C 317    -153.600-147.941 -12.809  1.00  0.00            
ATOM  19871 1HG2 ILE C 317    -153.021-148.568 -12.134  1.00  0.00            
ATOM  19872 2HG2 ILE C 317    -152.882-147.325 -13.352  1.00  0.00            
ATOM  19873 3HG2 ILE C 317    -154.270-147.311 -12.223  1.00  0.00            
ATOM  19874  CG1 ILE C 317    -155.424-149.678 -12.994  1.00  0.00            
ATOM  19875 1HG1 ILE C 317    -155.970-150.320 -13.685  1.00  0.00            
ATOM  19876 2HG1 ILE C 317    -156.147-149.025 -12.503  1.00  0.00            
ATOM  19877  CD  ILE C 317    -154.805-150.606 -11.939  1.00  0.00            
ATOM  19878  HD1 ILE C 317    -155.575-151.275 -11.554  1.00  0.00            
ATOM  19879  HD2 ILE C 317    -154.011-151.202 -12.389  1.00  0.00            
ATOM  19880  HD3 ILE C 317    -154.407-150.028 -11.106  1.00  0.00            
ATOM  19881  C   ILE C 317    -154.198-147.047 -15.713  1.00  0.00            
ATOM  19882  O   ILE C 317    -153.718-147.469 -16.765  1.00  0.00            
ATOM  19883  N   PRO C 318    -153.959-145.780 -15.296  1.00  0.00            
ATOM  19884  CD  PRO C 318    -154.645-145.077 -14.214  1.00  0.00            
ATOM  19885  HD1 PRO C 318    -154.202-145.343 -13.257  1.00  0.00            
ATOM  19886  HD2 PRO C 318    -155.717-145.275 -14.206  1.00  0.00            
ATOM  19887  CG  PRO C 318    -154.417-143.592 -14.458  1.00  0.00            
ATOM  19888  HG1 PRO C 318    -154.418-143.042 -13.520  1.00  0.00            
ATOM  19889  HG2 PRO C 318    -155.178-143.206 -15.134  1.00  0.00            
ATOM  19890  CB  PRO C 318    -153.054-143.571 -15.140  1.00  0.00            
ATOM  19891  HB1 PRO C 318    -152.273-143.657 -14.382  1.00  0.00            
ATOM  19892  HB2 PRO C 318    -152.906-142.672 -15.737  1.00  0.00            
ATOM  19893  CA  PRO C 318    -153.088-144.833 -16.009  1.00  0.00            
ATOM  19894  HA  PRO C 318    -153.568-144.592 -16.958  1.00  0.00            
ATOM  19895  C   PRO C 318    -151.659-145.328 -16.293  1.00  0.00            
ATOM  19896  O   PRO C 318    -151.065-146.047 -15.487  1.00  0.00            
ATOM  19897  N   ALA C 319    -151.084-144.875 -17.413  1.00  0.00            
ATOM  19898  H   ALA C 319    -151.616-144.225 -17.984  1.00  0.00            
ATOM  19899  CA  ALA C 319    -149.759-145.267 -17.909  1.00  0.00            
ATOM  19900  HA  ALA C 319    -149.199-145.730 -17.096  1.00  0.00            
ATOM  19901  CB  ALA C 319    -149.961-146.322 -19.006  1.00  0.00            
ATOM  19902  HB1 ALA C 319    -148.997-146.685 -19.361  1.00  0.00            
ATOM  19903  HB2 ALA C 319    -150.528-147.163 -18.603  1.00  0.00            
ATOM  19904  HB3 ALA C 319    -150.511-145.888 -19.841  1.00  0.00            
ATOM  19905  C   ALA C 319    -148.924-144.062 -18.404  1.00  0.00            
ATOM  19906  O   ALA C 319    -149.427-142.944 -18.490  1.00  0.00            
ATOM  19907  N   GLU C 320    -147.641-144.281 -18.720  1.00  0.00            
ATOM  19908  H   GLU C 320    -147.305-145.230 -18.724  1.00  0.00            
ATOM  19909  CA  GLU C 320    -146.686-143.233 -19.132  1.00  0.00            
ATOM  19910  HA  GLU C 320    -147.098-142.281 -18.817  1.00  0.00            
ATOM  19911  CB  GLU C 320    -145.355-143.434 -18.374  1.00  0.00            
ATOM  19912  HB1 GLU C 320    -144.808-144.271 -18.810  1.00  0.00            
ATOM  19913  HB2 GLU C 320    -145.600-143.712 -17.347  1.00  0.00            
ATOM  19914  CG  GLU C 320    -144.432-142.203 -18.275  1.00  0.00            
ATOM  19915  HG1 GLU C 320    -143.658-142.424 -17.537  1.00  0.00            
ATOM  19916  HG2 GLU C 320    -145.007-141.363 -17.883  1.00  0.00            
ATOM  19917  CD  GLU C 320    -143.736-141.798 -19.583  1.00  0.00            
ATOM  19918  OE1 GLU C 320    -143.114-142.655 -20.242  1.00  0.00            
ATOM  19919  OE2 GLU C 320    -143.770-140.593 -19.932  1.00  0.00            
ATOM  19920  C   GLU C 320    -146.485-143.185 -20.661  1.00  0.00            
ATOM  19921  O   GLU C 320    -146.397-144.233 -21.302  1.00  0.00            
ATOM  19922  N   THR C 321    -146.380-141.983 -21.245  1.00  0.00            
ATOM  19923  H   THR C 321    -146.517-141.164 -20.663  1.00  0.00            
ATOM  19924  CA  THR C 321    -146.173-141.767 -22.696  1.00  0.00            
ATOM  19925  HA  THR C 321    -145.920-142.736 -23.123  1.00  0.00            
ATOM  19926  CB  THR C 321    -147.468-141.338 -23.426  1.00  0.00            
ATOM  19927  HB  THR C 321    -147.212-140.919 -24.400  1.00  0.00            
ATOM  19928  CG2 THR C 321    -148.383-142.540 -23.656  1.00  0.00            
ATOM  19929 1HG2 THR C 321    -149.290-142.214 -24.166  1.00  0.00            
ATOM  19930 2HG2 THR C 321    -147.876-143.280 -24.274  1.00  0.00            
ATOM  19931 3HG2 THR C 321    -148.645-142.992 -22.700  1.00  0.00            
ATOM  19932  OG1 THR C 321    -148.239-140.406 -22.710  1.00  0.00            
ATOM  19933  HG1 THR C 321    -148.809-139.956 -23.383  1.00  0.00            
ATOM  19934  C   THR C 321    -144.939-140.905 -23.044  1.00  0.00            
ATOM  19935  O   THR C 321    -145.015-139.831 -23.646  1.00  0.00            
ATOM  19936  N   LEU C 322    -143.755-141.435 -22.718  1.00  0.00            
ATOM  19937  H   LEU C 322    -143.771-142.176 -22.017  1.00  0.00            
ATOM  19938  CA  LEU C 322    -142.422-141.080 -23.233  1.00  0.00            
ATOM  19939  HA  LEU C 322    -141.732-141.668 -22.628  1.00  0.00            
ATOM  19940  CB  LEU C 322    -142.271-141.579 -24.688  1.00  0.00            
ATOM  19941  HB1 LEU C 322    -141.240-141.416 -25.004  1.00  0.00            
ATOM  19942  HB2 LEU C 322    -142.918-140.973 -25.324  1.00  0.00            
ATOM  19943  CG  LEU C 322    -142.615-143.066 -24.915  1.00  0.00            
ATOM  19944  HG  LEU C 322    -143.662-143.246 -24.669  1.00  0.00            
ATOM  19945  CD1 LEU C 322    -142.412-143.414 -26.390  1.00  0.00            
ATOM  19946 1HD1 LEU C 322    -142.696-144.453 -26.561  1.00  0.00            
ATOM  19947 2HD1 LEU C 322    -143.049-142.778 -27.005  1.00  0.00            
ATOM  19948 3HD1 LEU C 322    -141.369-143.274 -26.672  1.00  0.00            
ATOM  19949  CD2 LEU C 322    -141.742-144.008 -24.082  1.00  0.00            
ATOM  19950 1HD2 LEU C 322    -141.976-145.043 -24.333  1.00  0.00            
ATOM  19951 2HD2 LEU C 322    -140.687-143.816 -24.272  1.00  0.00            
ATOM  19952 3HD2 LEU C 322    -141.955-143.869 -23.021  1.00  0.00            
ATOM  19953  C   LEU C 322    -141.941-139.628 -23.007  1.00  0.00            
ATOM  19954  O   LEU C 322    -141.156-139.087 -23.803  1.00  0.00            
ATOM  19955  N   HIS C 323    -142.357-138.991 -21.907  1.00  0.00            
ATOM  19956  H   HIS C 323    -143.018-139.499 -21.315  1.00  0.00            
ATOM  19957  CA  HIS C 323    -141.824-137.684 -21.457  1.00  0.00            
ATOM  19958  HA  HIS C 323    -140.749-137.692 -21.638  1.00  0.00            
ATOM  19959  CB  HIS C 323    -142.453-136.548 -22.297  1.00  0.00            
ATOM  19960  HB1 HIS C 323    -143.270-136.086 -21.745  1.00  0.00            
ATOM  19961  HB2 HIS C 323    -142.878-136.964 -23.212  1.00  0.00            
ATOM  19962  CG  HIS C 323    -141.477-135.474 -22.708  1.00  0.00            
ATOM  19963  ND1 HIS C 323    -140.318-135.110 -22.019  1.00  0.00            
ATOM  19964  CE1 HIS C 323    -139.673-134.240 -22.810  1.00  0.00            
ATOM  19965  HE1 HIS C 323    -138.692-133.828 -22.600  1.00  0.00            
ATOM  19966  NE2 HIS C 323    -140.383-134.010 -23.927  1.00  0.00            
ATOM  19967  HE2 HIS C 323    -140.065-133.457 -24.710  1.00  0.00            
ATOM  19968  CD2 HIS C 323    -141.524-134.782 -23.881  1.00  0.00            
ATOM  19969  HD2 HIS C 323    -142.277-134.892 -24.651  1.00  0.00            
ATOM  19970  C   HIS C 323    -141.994-137.409 -19.948  1.00  0.00            
ATOM  19971  O   HIS C 323    -141.913-136.262 -19.493  1.00  0.00            
ATOM  19972  N   GLY C 324    -142.344-138.425 -19.160  1.00  0.00            
ATOM  19973  H   GLY C 324    -142.435-139.345 -19.590  1.00  0.00            
ATOM  19974  CA  GLY C 324    -143.211-138.219 -18.001  1.00  0.00            
ATOM  19975  HA1 GLY C 324    -142.719-137.602 -17.256  1.00  0.00            
ATOM  19976  HA2 GLY C 324    -143.438-139.191 -17.560  1.00  0.00            
ATOM  19977  C   GLY C 324    -144.535-137.583 -18.447  1.00  0.00            
ATOM  19978  O   GLY C 324    -144.933-136.546 -17.919  1.00  0.00            
ATOM  19979  N   THR C 325    -145.133-138.142 -19.489  1.00  0.00            
ATOM  19980  H   THR C 325    -144.730-139.017 -19.824  1.00  0.00            
ATOM  19981  CA  THR C 325    -146.492-137.853 -19.966  1.00  0.00            
ATOM  19982  HA  THR C 325    -146.810-136.858 -19.659  1.00  0.00            
ATOM  19983  CB  THR C 325    -146.558-137.968 -21.495  1.00  0.00            
ATOM  19984  HB  THR C 325    -146.589-139.024 -21.734  1.00  0.00            
ATOM  19985  CG2 THR C 325    -147.757-137.260 -22.112  1.00  0.00            
ATOM  19986 1HG2 THR C 325    -147.742-137.395 -23.194  1.00  0.00            
ATOM  19987 2HG2 THR C 325    -148.676-137.699 -21.728  1.00  0.00            
ATOM  19988 3HG2 THR C 325    -147.732-136.197 -21.877  1.00  0.00            
ATOM  19989  OG1 THR C 325    -145.422-137.449 -22.144  1.00  0.00            
ATOM  19990  HG1 THR C 325    -145.264-138.088 -22.861  1.00  0.00            
ATOM  19991  C   THR C 325    -147.415-138.904 -19.346  1.00  0.00            
ATOM  19992  O   THR C 325    -146.949-140.008 -19.074  1.00  0.00            
ATOM  19993  N   VAL C 326    -148.692-138.608 -19.113  1.00  0.00            
ATOM  19994  H   VAL C 326    -149.050-137.706 -19.410  1.00  0.00            
ATOM  19995  CA  VAL C 326    -149.652-139.578 -18.555  1.00  0.00            
ATOM  19996  HA  VAL C 326    -149.164-140.543 -18.440  1.00  0.00            
ATOM  19997  CB  VAL C 326    -150.153-139.162 -17.161  1.00  0.00            
ATOM  19998  HB  VAL C 326    -150.641-138.190 -17.219  1.00  0.00            
ATOM  19999  CG1 VAL C 326    -151.143-140.179 -16.576  1.00  0.00            
ATOM  20000 1HG1 VAL C 326    -151.420-139.878 -15.568  1.00  0.00            
ATOM  20001 2HG1 VAL C 326    -152.049-140.220 -17.179  1.00  0.00            
ATOM  20002 3HG1 VAL C 326    -150.689-141.171 -16.544  1.00  0.00            
ATOM  20003  CG2 VAL C 326    -148.983-139.062 -16.182  1.00  0.00            
ATOM  20004 1HG2 VAL C 326    -149.354-138.835 -15.184  1.00  0.00            
ATOM  20005 2HG2 VAL C 326    -148.450-140.012 -16.159  1.00  0.00            
ATOM  20006 3HG2 VAL C 326    -148.295-138.276 -16.488  1.00  0.00            
ATOM  20007  C   VAL C 326    -150.818-139.771 -19.507  1.00  0.00            
ATOM  20008  O   VAL C 326    -151.462-138.793 -19.882  1.00  0.00            
ATOM  20009  N   THR C 327    -151.117-141.026 -19.837  1.00  0.00            
ATOM  20010  H   THR C 327    -150.549-141.766 -19.436  1.00  0.00            
ATOM  20011  CA  THR C 327    -152.296-141.433 -20.610  1.00  0.00            
ATOM  20012  HA  THR C 327    -152.826-140.534 -20.916  1.00  0.00            
ATOM  20013  CB  THR C 327    -151.893-142.143 -21.909  1.00  0.00            
ATOM  20014  HB  THR C 327    -151.142-141.537 -22.416  1.00  0.00            
ATOM  20015  CG2 THR C 327    -151.340-143.555 -21.712  1.00  0.00            
ATOM  20016 1HG2 THR C 327    -151.024-143.960 -22.672  1.00  0.00            
ATOM  20017 2HG2 THR C 327    -150.479-143.521 -21.045  1.00  0.00            
ATOM  20018 3HG2 THR C 327    -152.103-144.206 -21.284  1.00  0.00            
ATOM  20019  OG1 THR C 327    -153.019-142.239 -22.744  1.00  0.00            
ATOM  20020  HG1 THR C 327    -152.724-142.585 -23.589  1.00  0.00            
ATOM  20021  C   THR C 327    -153.264-142.252 -19.754  1.00  0.00            
ATOM  20022  O   THR C 327    -152.852-142.981 -18.846  1.00  0.00            
ATOM  20023  N   VAL C 328    -154.563-142.094 -20.008  1.00  0.00            
ATOM  20024  H   VAL C 328    -154.808-141.465 -20.767  1.00  0.00            
ATOM  20025  CA  VAL C 328    -155.663-142.579 -19.165  1.00  0.00            
ATOM  20026  HA  VAL C 328    -155.308-143.394 -18.534  1.00  0.00            
ATOM  20027  CB  VAL C 328    -156.196-141.442 -18.262  1.00  0.00            
ATOM  20028  HB  VAL C 328    -156.687-140.689 -18.880  1.00  0.00            
ATOM  20029  CG1 VAL C 328    -157.225-141.981 -17.262  1.00  0.00            
ATOM  20030 1HG1 VAL C 328    -157.589-141.169 -16.636  1.00  0.00            
ATOM  20031 2HG1 VAL C 328    -158.074-142.412 -17.790  1.00  0.00            
ATOM  20032 3HG1 VAL C 328    -156.774-142.751 -16.640  1.00  0.00            
ATOM  20033  CG2 VAL C 328    -155.099-140.731 -17.457  1.00  0.00            
ATOM  20034 1HG2 VAL C 328    -155.544-139.995 -16.789  1.00  0.00            
ATOM  20035 2HG2 VAL C 328    -154.533-141.457 -16.879  1.00  0.00            
ATOM  20036 3HG2 VAL C 328    -154.427-140.203 -18.134  1.00  0.00            
ATOM  20037  C   VAL C 328    -156.808-143.086 -20.038  1.00  0.00            
ATOM  20038  O   VAL C 328    -157.339-142.330 -20.851  1.00  0.00            
ATOM  20039  N   GLU C 329    -157.254-144.325 -19.815  1.00  0.00            
ATOM  20040  H   GLU C 329    -156.792-144.896 -19.124  1.00  0.00            
ATOM  20041  CA  GLU C 329    -158.520-144.824 -20.363  1.00  0.00            
ATOM  20042  HA  GLU C 329    -158.791-144.199 -21.215  1.00  0.00            
ATOM  20043  CB  GLU C 329    -158.363-146.253 -20.904  1.00  0.00            
ATOM  20044  HB1 GLU C 329    -158.325-146.960 -20.077  1.00  0.00            
ATOM  20045  HB2 GLU C 329    -157.424-146.320 -21.451  1.00  0.00            
ATOM  20046  CG  GLU C 329    -159.513-146.626 -21.852  1.00  0.00            
ATOM  20047  HG1 GLU C 329    -159.570-145.892 -22.658  1.00  0.00            
ATOM  20048  HG2 GLU C 329    -160.458-146.605 -21.306  1.00  0.00            
ATOM  20049  CD  GLU C 329    -159.294-148.016 -22.452  1.00  0.00            
ATOM  20050  OE1 GLU C 329    -158.368-148.200 -23.275  1.00  0.00            
ATOM  20051  OE2 GLU C 329    -159.995-148.981 -22.064  1.00  0.00            
ATOM  20052  C   GLU C 329    -159.641-144.698 -19.320  1.00  0.00            
ATOM  20053  O   GLU C 329    -159.462-144.998 -18.136  1.00  0.00            
ATOM  20054  N   VAL C 330    -160.809-144.233 -19.757  1.00  0.00            
ATOM  20055  H   VAL C 330    -160.888-144.020 -20.748  1.00  0.00            
ATOM  20056  CA  VAL C 330    -161.916-143.786 -18.903  1.00  0.00            
ATOM  20057  HA  VAL C 330    -161.725-144.077 -17.870  1.00  0.00            
ATOM  20058  CB  VAL C 330    -162.050-142.246 -18.954  1.00  0.00            
ATOM  20059  HB  VAL C 330    -162.361-141.953 -19.956  1.00  0.00            
ATOM  20060  CG1 VAL C 330    -163.089-141.717 -17.956  1.00  0.00            
ATOM  20061 1HG1 VAL C 330    -163.099-140.627 -17.968  1.00  0.00            
ATOM  20062 2HG1 VAL C 330    -164.087-142.055 -18.235  1.00  0.00            
ATOM  20063 3HG1 VAL C 330    -162.858-142.065 -16.948  1.00  0.00            
ATOM  20064  CG2 VAL C 330    -160.725-141.532 -18.650  1.00  0.00            
ATOM  20065 1HG2 VAL C 330    -160.870-140.453 -18.671  1.00  0.00            
ATOM  20066 2HG2 VAL C 330    -160.364-141.835 -17.668  1.00  0.00            
ATOM  20067 3HG2 VAL C 330    -159.979-141.779 -19.405  1.00  0.00            
ATOM  20068  C   VAL C 330    -163.218-144.437 -19.356  1.00  0.00            
ATOM  20069  O   VAL C 330    -163.451-144.593 -20.554  1.00  0.00            
ATOM  20070  N   GLN C 331    -164.075-144.767 -18.392  1.00  0.00            
ATOM  20071  H   GLN C 331    -163.786-144.621 -17.430  1.00  0.00            
ATOM  20072  CA  GLN C 331    -165.503-145.005 -18.591  1.00  0.00            
ATOM  20073  HA  GLN C 331    -165.760-144.693 -19.597  1.00  0.00            
ATOM  20074  CB  GLN C 331    -165.821-146.507 -18.456  1.00  0.00            
ATOM  20075  HB1 GLN C 331    -165.056-147.060 -18.995  1.00  0.00            
ATOM  20076  HB2 GLN C 331    -166.783-146.708 -18.931  1.00  0.00            
ATOM  20077  CG  GLN C 331    -165.884-147.002 -16.998  1.00  0.00            
ATOM  20078  HG1 GLN C 331    -166.733-146.535 -16.497  1.00  0.00            
ATOM  20079  HG2 GLN C 331    -164.975-146.709 -16.478  1.00  0.00            
ATOM  20080  CD  GLN C 331    -166.019-148.515 -16.865  1.00  0.00            
ATOM  20081  OE1 GLN C 331    -165.414-149.290 -17.592  1.00  0.00            
ATOM  20082  NE2 GLN C 331    -166.762-149.000 -15.896  1.00  0.00            
ATOM  20083 1HE2 GLN C 331    -167.344-148.385 -15.355  1.00  0.00            
ATOM  20084 2HE2 GLN C 331    -166.888-149.993 -15.884  1.00  0.00            
ATOM  20085  C   GLN C 331    -166.330-144.147 -17.625  1.00  0.00            
ATOM  20086  O   GLN C 331    -165.798-143.608 -16.650  1.00  0.00            
ATOM  20087  N   TYR C 332    -167.638-144.089 -17.837  1.00  0.00            
ATOM  20088  H   TYR C 332    -168.025-144.506 -18.679  1.00  0.00            
ATOM  20089  CA  TYR C 332    -168.611-143.718 -16.810  1.00  0.00            
ATOM  20090  HA  TYR C 332    -168.167-143.921 -15.839  1.00  0.00            
ATOM  20091  CB  TYR C 332    -168.948-142.217 -16.875  1.00  0.00            
ATOM  20092  HB1 TYR C 332    -168.022-141.645 -16.834  1.00  0.00            
ATOM  20093  HB2 TYR C 332    -169.528-141.958 -15.989  1.00  0.00            
ATOM  20094  CG  TYR C 332    -169.723-141.789 -18.106  1.00  0.00            
ATOM  20095  CD1 TYR C 332    -171.087-141.451 -17.997  1.00  0.00            
ATOM  20096  HD1 TYR C 332    -171.586-141.450 -17.037  1.00  0.00            
ATOM  20097  CE1 TYR C 332    -171.829-141.145 -19.151  1.00  0.00            
ATOM  20098  HE1 TYR C 332    -172.884-140.929 -19.079  1.00  0.00            
ATOM  20099  CZ  TYR C 332    -171.219-141.180 -20.420  1.00  0.00            
ATOM  20100  OH  TYR C 332    -171.956-140.939 -21.534  1.00  0.00            
ATOM  20101  HH  TYR C 332    -171.495-141.123 -22.352  1.00  0.00            
ATOM  20102  CE2 TYR C 332    -169.844-141.477 -20.522  1.00  0.00            
ATOM  20103  HE2 TYR C 332    -169.372-141.494 -21.487  1.00  0.00            
ATOM  20104  CD2 TYR C 332    -169.096-141.771 -19.369  1.00  0.00            
ATOM  20105  HD2 TYR C 332    -168.051-142.020 -19.464  1.00  0.00            
ATOM  20106  C   TYR C 332    -169.839-144.623 -16.950  1.00  0.00            
ATOM  20107  O   TYR C 332    -170.202-144.973 -18.067  1.00  0.00            
ATOM  20108  N   ALA C 333    -170.416-145.060 -15.829  1.00  0.00            
ATOM  20109  H   ALA C 333    -170.037-144.751 -14.943  1.00  0.00            
ATOM  20110  CA  ALA C 333    -171.546-145.993 -15.794  1.00  0.00            
ATOM  20111  HA  ALA C 333    -171.591-146.531 -16.739  1.00  0.00            
ATOM  20112  CB  ALA C 333    -171.278-147.044 -14.707  1.00  0.00            
ATOM  20113  HB1 ALA C 333    -172.107-147.753 -14.683  1.00  0.00            
ATOM  20114  HB2 ALA C 333    -170.358-147.583 -14.936  1.00  0.00            
ATOM  20115  HB3 ALA C 333    -171.189-146.566 -13.732  1.00  0.00            
ATOM  20116  C   ALA C 333    -172.886-145.244 -15.630  1.00  0.00            
ATOM  20117  O   ALA C 333    -173.452-145.206 -14.534  1.00  0.00            
ATOM  20118  N   GLY C 334    -173.349-144.583 -16.692  1.00  0.00            
ATOM  20119  H   GLY C 334    -172.889-144.724 -17.588  1.00  0.00            
ATOM  20120  CA  GLY C 334    -174.550-143.746 -16.678  1.00  0.00            
ATOM  20121  HA1 GLY C 334    -174.345-142.832 -16.119  1.00  0.00            
ATOM  20122  HA2 GLY C 334    -175.353-144.283 -16.174  1.00  0.00            
ATOM  20123  C   GLY C 334    -175.036-143.343 -18.072  1.00  0.00            
ATOM  20124  O   GLY C 334    -174.278-143.357 -19.039  1.00  0.00            
ATOM  20125  N   THR C 335    -176.311-142.969 -18.164  1.00  0.00            
ATOM  20126  H   THR C 335    -176.891-142.989 -17.339  1.00  0.00            
ATOM  20127  CA  THR C 335    -176.944-142.405 -19.366  1.00  0.00            
ATOM  20128  HA  THR C 335    -176.520-142.884 -20.248  1.00  0.00            
ATOM  20129  CB  THR C 335    -178.458-142.672 -19.352  1.00  0.00            
ATOM  20130  HB  THR C 335    -178.952-142.027 -20.080  1.00  0.00            
ATOM  20131  CG2 THR C 335    -178.777-144.123 -19.695  1.00  0.00            
ATOM  20132 1HG2 THR C 335    -179.853-144.290 -19.674  1.00  0.00            
ATOM  20133 2HG2 THR C 335    -178.413-144.350 -20.697  1.00  0.00            
ATOM  20134 3HG2 THR C 335    -178.298-144.795 -18.982  1.00  0.00            
ATOM  20135  OG1 THR C 335    -179.016-142.452 -18.073  1.00  0.00            
ATOM  20136  HG1 THR C 335    -179.801-143.004 -18.026  1.00  0.00            
ATOM  20137  C   THR C 335    -176.672-140.904 -19.473  1.00  0.00            
ATOM  20138  O   THR C 335    -176.688-140.198 -18.465  1.00  0.00            
ATOM  20139  N   ASP C 336    -176.394-140.402 -20.678  1.00  0.00            
ATOM  20140  H   ASP C 336    -176.388-141.011 -21.485  1.00  0.00            
ATOM  20141  CA  ASP C 336    -176.031-139.000 -20.942  1.00  0.00            
ATOM  20142  HA  ASP C 336    -176.678-138.344 -20.358  1.00  0.00            
ATOM  20143  CB  ASP C 336    -174.569-138.784 -20.497  1.00  0.00            
ATOM  20144  HB1 ASP C 336    -173.903-139.136 -21.284  1.00  0.00            
ATOM  20145  HB2 ASP C 336    -174.379-139.382 -19.607  1.00  0.00            
ATOM  20146  CG  ASP C 336    -174.199-137.343 -20.141  1.00  0.00            
ATOM  20147  OD1 ASP C 336    -174.924-136.392 -20.504  1.00  0.00            
ATOM  20148  OD2 ASP C 336    -173.163-137.179 -19.462  1.00  0.00            
ATOM  20149  C   ASP C 336    -176.213-138.664 -22.440  1.00  0.00            
ATOM  20150  O   ASP C 336    -176.515-139.545 -23.249  1.00  0.00            
ATOM  20151  N   GLY C 337    -176.036-137.396 -22.813  1.00  0.00            
ATOM  20152  H   GLY C 337    -175.757-136.747 -22.078  1.00  0.00            
ATOM  20153  CA  GLY C 337    -175.945-136.939 -24.202  1.00  0.00            
ATOM  20154  HA1 GLY C 337    -176.350-135.929 -24.258  1.00  0.00            
ATOM  20155  HA2 GLY C 337    -176.553-137.581 -24.840  1.00  0.00            
ATOM  20156  C   GLY C 337    -174.503-136.927 -24.752  1.00  0.00            
ATOM  20157  O   GLY C 337    -173.601-137.523 -24.160  1.00  0.00            
ATOM  20158  N   PRO C 338    -174.245-136.209 -25.869  1.00  0.00            
ATOM  20159  CD  PRO C 338    -175.266-135.727 -26.787  1.00  0.00            
ATOM  20160  HD1 PRO C 338    -175.485-134.678 -26.578  1.00  0.00            
ATOM  20161  HD2 PRO C 338    -176.183-136.316 -26.739  1.00  0.00            
ATOM  20162  CG  PRO C 338    -174.638-135.870 -28.168  1.00  0.00            
ATOM  20163  HG1 PRO C 338    -175.108-135.212 -28.899  1.00  0.00            
ATOM  20164  HG2 PRO C 338    -174.689-136.912 -28.491  1.00  0.00            
ATOM  20165  CB  PRO C 338    -173.186-135.482 -27.895  1.00  0.00            
ATOM  20166  HB1 PRO C 338    -173.112-134.395 -27.924  1.00  0.00            
ATOM  20167  HB2 PRO C 338    -172.522-135.925 -28.635  1.00  0.00            
ATOM  20168  CA  PRO C 338    -172.911-136.020 -26.477  1.00  0.00            
ATOM  20169  HA  PRO C 338    -172.447-137.003 -26.565  1.00  0.00            
ATOM  20170  C   PRO C 338    -171.970-135.125 -25.629  1.00  0.00            
ATOM  20171  O   PRO C 338    -171.563-134.027 -26.027  1.00  0.00            
ATOM  20172  N   CYS C 339    -171.705-135.553 -24.395  1.00  0.00            
ATOM  20173  H   CYS C 339    -172.046-136.482 -24.163  1.00  0.00            
ATOM  20174  CA  CYS C 339    -171.392-134.681 -23.272  1.00  0.00            
ATOM  20175  HA  CYS C 339    -171.922-133.742 -23.445  1.00  0.00            
ATOM  20176  CB  CYS C 339    -172.018-135.306 -22.021  1.00  0.00            
ATOM  20177  HB1 CYS C 339    -171.491-136.217 -21.734  1.00  0.00            
ATOM  20178  HB2 CYS C 339    -173.055-135.581 -22.233  1.00  0.00            
ATOM  20179  SG  CYS C 339    -172.032-134.114 -20.658  1.00  0.00            
ATOM  20180  HG  CYS C 339    -172.901-134.831 -19.913  1.00  0.00            
ATOM  20181  C   CYS C 339    -169.898-134.328 -23.129  1.00  0.00            
ATOM  20182  O   CYS C 339    -168.990-135.094 -23.468  1.00  0.00            
ATOM  20183  N   LYS C 340    -169.630-133.119 -22.619  1.00  0.00            
ATOM  20184  H   LYS C 340    -170.416-132.606 -22.242  1.00  0.00            
ATOM  20185  CA  LYS C 340    -168.283-132.545 -22.474  1.00  0.00            
ATOM  20186  HA  LYS C 340    -167.655-132.957 -23.259  1.00  0.00            
ATOM  20187  CB  LYS C 340    -168.338-131.009 -22.644  1.00  0.00            
ATOM  20188  HB1 LYS C 340    -167.317-130.634 -22.721  1.00  0.00            
ATOM  20189  HB2 LYS C 340    -168.766-130.586 -21.733  1.00  0.00            
ATOM  20190  CG  LYS C 340    -169.164-130.446 -23.830  1.00  0.00            
ATOM  20191  HG1 LYS C 340    -169.146-129.360 -23.746  1.00  0.00            
ATOM  20192  HG2 LYS C 340    -170.205-130.755 -23.726  1.00  0.00            
ATOM  20193  CD  LYS C 340    -168.678-130.814 -25.245  1.00  0.00            
ATOM  20194  HD1 LYS C 340    -168.848-131.878 -25.415  1.00  0.00            
ATOM  20195  HD2 LYS C 340    -167.616-130.582 -25.315  1.00  0.00            
ATOM  20196  CE  LYS C 340    -169.422-129.992 -26.312  1.00  0.00            
ATOM  20197  HE1 LYS C 340    -169.209-128.934 -26.134  1.00  0.00            
ATOM  20198  HE2 LYS C 340    -170.499-130.130 -26.177  1.00  0.00            
ATOM  20199  NZ  LYS C 340    -169.049-130.322 -27.718  1.00  0.00            
ATOM  20200  HZ1 LYS C 340    -169.056-129.462 -28.277  1.00  0.00            
ATOM  20201  HZ2 LYS C 340    -168.134-130.750 -27.834  1.00  0.00            
ATOM  20202  HZ3 LYS C 340    -169.701-130.974 -28.125  1.00  0.00            
ATOM  20203  C   LYS C 340    -167.677-132.990 -21.129  1.00  0.00            
ATOM  20204  O   LYS C 340    -168.240-132.690 -20.075  1.00  0.00            
ATOM  20205  N   VAL C 341    -166.544-133.701 -21.152  1.00  0.00            
ATOM  20206  H   VAL C 341    -166.053-133.783 -22.034  1.00  0.00            
ATOM  20207  CA  VAL C 341    -166.096-134.568 -20.040  1.00  0.00            
ATOM  20208  HA  VAL C 341    -166.991-134.931 -19.545  1.00  0.00            
ATOM  20209  CB  VAL C 341    -165.354-135.819 -20.566  1.00  0.00            
ATOM  20210  HB  VAL C 341    -164.457-135.498 -21.094  1.00  0.00            
ATOM  20211  CG1 VAL C 341    -164.938-136.761 -19.425  1.00  0.00            
ATOM  20212 1HG1 VAL C 341    -164.521-137.679 -19.837  1.00  0.00            
ATOM  20213 2HG1 VAL C 341    -164.180-136.294 -18.796  1.00  0.00            
ATOM  20214 3HG1 VAL C 341    -165.807-137.020 -18.820  1.00  0.00            
ATOM  20215  CG2 VAL C 341    -166.202-136.654 -21.535  1.00  0.00            
ATOM  20216 1HG2 VAL C 341    -165.591-137.436 -21.987  1.00  0.00            
ATOM  20217 2HG2 VAL C 341    -167.032-137.124 -21.008  1.00  0.00            
ATOM  20218 3HG2 VAL C 341    -166.608-136.035 -22.328  1.00  0.00            
ATOM  20219  C   VAL C 341    -165.222-133.834 -19.005  1.00  0.00            
ATOM  20220  O   VAL C 341    -164.208-133.240 -19.378  1.00  0.00            
ATOM  20221  N   PRO C 342    -165.525-133.917 -17.692  1.00  0.00            
ATOM  20222  CD  PRO C 342    -166.783-134.385 -17.123  1.00  0.00            
ATOM  20223  HD1 PRO C 342    -166.998-135.414 -17.413  1.00  0.00            
ATOM  20224  HD2 PRO C 342    -167.592-133.726 -17.443  1.00  0.00            
ATOM  20225  CG  PRO C 342    -166.616-134.298 -15.609  1.00  0.00            
ATOM  20226  HG1 PRO C 342    -166.227-135.246 -15.240  1.00  0.00            
ATOM  20227  HG2 PRO C 342    -167.548-134.054 -15.108  1.00  0.00            
ATOM  20228  CB  PRO C 342    -165.566-133.200 -15.426  1.00  0.00            
ATOM  20229  HB1 PRO C 342    -165.032-133.301 -14.480  1.00  0.00            
ATOM  20230  HB2 PRO C 342    -166.020-132.216 -15.490  1.00  0.00            
ATOM  20231  CA  PRO C 342    -164.659-133.386 -16.638  1.00  0.00            
ATOM  20232  HA  PRO C 342    -164.271-132.410 -16.932  1.00  0.00            
ATOM  20233  C   PRO C 342    -163.478-134.308 -16.303  1.00  0.00            
ATOM  20234  O   PRO C 342    -163.625-135.298 -15.585  1.00  0.00            
ATOM  20235  N   ALA C 343    -162.283-133.914 -16.741  1.00  0.00            
ATOM  20236  H   ALA C 343    -162.240-133.108 -17.347  1.00  0.00            
ATOM  20237  CA  ALA C 343    -161.008-134.443 -16.259  1.00  0.00            
ATOM  20238  HA  ALA C 343    -161.182-135.046 -15.367  1.00  0.00            
ATOM  20239  CB  ALA C 343    -160.405-135.356 -17.331  1.00  0.00            
ATOM  20240  HB1 ALA C 343    -159.456-135.762 -16.979  1.00  0.00            
ATOM  20241  HB2 ALA C 343    -161.088-136.181 -17.538  1.00  0.00            
ATOM  20242  HB3 ALA C 343    -160.240-134.785 -18.244  1.00  0.00            
ATOM  20243  C   ALA C 343    -160.067-133.290 -15.866  1.00  0.00            
ATOM  20244  O   ALA C 343    -160.075-132.232 -16.500  1.00  0.00            
ATOM  20245  N   GLN C 344    -159.270-133.489 -14.817  1.00  0.00            
ATOM  20246  H   GLN C 344    -159.344-134.377 -14.326  1.00  0.00            
ATOM  20247  CA  GLN C 344    -158.402-132.480 -14.208  1.00  0.00            
ATOM  20248  HA  GLN C 344    -158.189-131.716 -14.951  1.00  0.00            
ATOM  20249  CB  GLN C 344    -159.170-131.823 -13.042  1.00  0.00            
ATOM  20250  HB1 GLN C 344    -159.342-132.566 -12.265  1.00  0.00            
ATOM  20251  HB2 GLN C 344    -160.144-131.495 -13.409  1.00  0.00            
ATOM  20252  CG  GLN C 344    -158.470-130.606 -12.414  1.00  0.00            
ATOM  20253  HG1 GLN C 344    -157.538-130.907 -11.938  1.00  0.00            
ATOM  20254  HG2 GLN C 344    -159.114-130.193 -11.638  1.00  0.00            
ATOM  20255  CD  GLN C 344    -158.186-129.529 -13.452  1.00  0.00            
ATOM  20256  OE1 GLN C 344    -157.152-129.516 -14.099  1.00  0.00            
ATOM  20257  NE2 GLN C 344    -159.114-128.632 -13.694  1.00  0.00            
ATOM  20258 1HE2 GLN C 344    -159.988-128.652 -13.200  1.00  0.00            
ATOM  20259 2HE2 GLN C 344    -158.924-127.944 -14.404  1.00  0.00            
ATOM  20260  C   GLN C 344    -157.066-133.094 -13.752  1.00  0.00            
ATOM  20261  O   GLN C 344    -157.003-134.283 -13.440  1.00  0.00            
ATOM  20262  N   MET C 345    -156.014-132.271 -13.672  1.00  0.00            
ATOM  20263  H   MET C 345    -156.152-131.294 -13.913  1.00  0.00            
ATOM  20264  CA  MET C 345    -154.747-132.613 -13.014  1.00  0.00            
ATOM  20265  HA  MET C 345    -154.844-133.593 -12.546  1.00  0.00            
ATOM  20266  CB  MET C 345    -153.612-132.688 -14.050  1.00  0.00            
ATOM  20267  HB1 MET C 345    -153.263-131.680 -14.279  1.00  0.00            
ATOM  20268  HB2 MET C 345    -153.979-133.137 -14.974  1.00  0.00            
ATOM  20269  CG  MET C 345    -152.443-133.532 -13.530  1.00  0.00            
ATOM  20270  HG1 MET C 345    -152.270-133.296 -12.480  1.00  0.00            
ATOM  20271  HG2 MET C 345    -151.545-133.270 -14.088  1.00  0.00            
ATOM  20272  SD  MET C 345    -152.724-135.315 -13.714  1.00  0.00            
ATOM  20273  CE  MET C 345    -151.738-136.001 -12.358  1.00  0.00            
ATOM  20274  HE1 MET C 345    -151.792-137.087 -12.365  1.00  0.00            
ATOM  20275  HE2 MET C 345    -150.697-135.715 -12.453  1.00  0.00            
ATOM  20276  HE3 MET C 345    -152.126-135.633 -11.412  1.00  0.00            
ATOM  20277  C   MET C 345    -154.445-131.580 -11.918  1.00  0.00            
ATOM  20278  O   MET C 345    -154.499-130.378 -12.184  1.00  0.00            
ATOM  20279  N   ALA C 346    -154.154-132.030 -10.696  1.00  0.00            
ATOM  20280  H   ALA C 346    -154.154-133.035 -10.543  1.00  0.00            
ATOM  20281  CA  ALA C 346    -154.046-131.170  -9.512  1.00  0.00            
ATOM  20282  HA  ALA C 346    -153.916-130.135  -9.830  1.00  0.00            
ATOM  20283  CB  ALA C 346    -155.368-131.260  -8.736  1.00  0.00            
ATOM  20284  HB1 ALA C 346    -155.334-130.606  -7.863  1.00  0.00            
ATOM  20285  HB2 ALA C 346    -156.194-130.947  -9.376  1.00  0.00            
ATOM  20286  HB3 ALA C 346    -155.537-132.286  -8.404  1.00  0.00            
ATOM  20287  C   ALA C 346    -152.848-131.513  -8.607  1.00  0.00            
ATOM  20288  O   ALA C 346    -152.308-132.620  -8.650  1.00  0.00            
ATOM  20289  N   VAL C 347    -152.454-130.566  -7.755  1.00  0.00            
ATOM  20290  H   VAL C 347    -152.994-129.712  -7.728  1.00  0.00            
ATOM  20291  CA  VAL C 347    -151.592-130.810  -6.583  1.00  0.00            
ATOM  20292  HA  VAL C 347    -151.183-131.820  -6.626  1.00  0.00            
ATOM  20293  CB  VAL C 347    -150.409-129.825  -6.513  1.00  0.00            
ATOM  20294  HB  VAL C 347    -150.792-128.804  -6.471  1.00  0.00            
ATOM  20295  CG1 VAL C 347    -149.520-130.065  -5.286  1.00  0.00            
ATOM  20296 1HG1 VAL C 347    -148.668-129.388  -5.299  1.00  0.00            
ATOM  20297 2HG1 VAL C 347    -150.081-129.876  -4.370  1.00  0.00            
ATOM  20298 3HG1 VAL C 347    -149.162-131.095  -5.272  1.00  0.00            
ATOM  20299  CG2 VAL C 347    -149.515-129.955  -7.752  1.00  0.00            
ATOM  20300 1HG2 VAL C 347    -148.671-129.269  -7.675  1.00  0.00            
ATOM  20301 2HG2 VAL C 347    -149.144-130.978  -7.836  1.00  0.00            
ATOM  20302 3HG2 VAL C 347    -150.087-129.702  -8.640  1.00  0.00            
ATOM  20303  C   VAL C 347    -152.474-130.713  -5.341  1.00  0.00            
ATOM  20304  O   VAL C 347    -153.287-129.795  -5.251  1.00  0.00            
ATOM  20305  N   ASP C 348    -152.309-131.657  -4.414  1.00  0.00            
ATOM  20306  H   ASP C 348    -151.504-132.262  -4.482  1.00  0.00            
ATOM  20307  CA  ASP C 348    -153.108-131.792  -3.192  1.00  0.00            
ATOM  20308  HA  ASP C 348    -152.944-132.802  -2.823  1.00  0.00            
ATOM  20309  CB  ASP C 348    -152.561-130.870  -2.088  1.00  0.00            
ATOM  20310  HB1 ASP C 348    -153.128-131.053  -1.175  1.00  0.00            
ATOM  20311  HB2 ASP C 348    -152.718-129.842  -2.411  1.00  0.00            
ATOM  20312  CG  ASP C 348    -151.086-131.020  -1.716  1.00  0.00            
ATOM  20313  OD1 ASP C 348    -150.386-131.874  -2.304  1.00  0.00            
ATOM  20314  OD2 ASP C 348    -150.699-130.291  -0.773  1.00  0.00            
ATOM  20315  C   ASP C 348    -154.640-131.688  -3.402  1.00  0.00            
ATOM  20316  O   ASP C 348    -155.173-132.131  -4.420  1.00  0.00            
ATOM  20317  N   MET C 349    -155.359-131.199  -2.383  1.00  0.00            
ATOM  20318  H   MET C 349    -154.829-130.821  -1.613  1.00  0.00            
ATOM  20319  CA  MET C 349    -156.823-131.262  -2.254  1.00  0.00            
ATOM  20320  HA  MET C 349    -157.272-131.259  -3.248  1.00  0.00            
ATOM  20321  CB  MET C 349    -157.195-132.576  -1.532  1.00  0.00            
ATOM  20322  HB1 MET C 349    -158.163-132.471  -1.045  1.00  0.00            
ATOM  20323  HB2 MET C 349    -156.468-132.769  -0.742  1.00  0.00            
ATOM  20324  CG  MET C 349    -157.264-133.805  -2.451  1.00  0.00            
ATOM  20325  HG1 MET C 349    -157.447-134.678  -1.825  1.00  0.00            
ATOM  20326  HG2 MET C 349    -156.293-133.947  -2.926  1.00  0.00            
ATOM  20327  SD  MET C 349    -158.538-133.782  -3.752  1.00  0.00            
ATOM  20328  CE  MET C 349    -160.042-133.479  -2.783  1.00  0.00            
ATOM  20329  HE1 MET C 349    -160.913-133.567  -3.431  1.00  0.00            
ATOM  20330  HE2 MET C 349    -160.115-134.210  -1.977  1.00  0.00            
ATOM  20331  HE3 MET C 349    -160.014-132.472  -2.364  1.00  0.00            
ATOM  20332  C   MET C 349    -157.444-130.079  -1.486  1.00  0.00            
ATOM  20333  O   MET C 349    -158.669-129.979  -1.445  1.00  0.00            
ATOM  20334  N   GLN C 350    -156.653-129.195  -0.860  1.00  0.00            
ATOM  20335  H   GLN C 350    -155.652-129.235  -1.016  1.00  0.00            
ATOM  20336  CA  GLN C 350    -157.165-128.113   0.005  1.00  0.00            
ATOM  20337  HA  GLN C 350    -157.872-128.550   0.712  1.00  0.00            
ATOM  20338  CB  GLN C 350    -156.042-127.418   0.814  1.00  0.00            
ATOM  20339  HB1 GLN C 350    -156.527-126.872   1.624  1.00  0.00            
ATOM  20340  HB2 GLN C 350    -155.553-126.670   0.187  1.00  0.00            
ATOM  20341  CG  GLN C 350    -154.950-128.313   1.442  1.00  0.00            
ATOM  20342  HG1 GLN C 350    -155.399-129.220   1.847  1.00  0.00            
ATOM  20343  HG2 GLN C 350    -154.495-127.765   2.267  1.00  0.00            
ATOM  20344  CD  GLN C 350    -153.834-128.686   0.464  1.00  0.00            
ATOM  20345  OE1 GLN C 350    -153.964-128.507  -0.735  1.00  0.00            
ATOM  20346  NE2 GLN C 350    -152.734-129.241   0.923  1.00  0.00            
ATOM  20347 1HE2 GLN C 350    -152.596-129.416   1.897  1.00  0.00            
ATOM  20348 2HE2 GLN C 350    -152.005-129.499   0.244  1.00  0.00            
ATOM  20349  C   GLN C 350    -157.929-127.060  -0.813  1.00  0.00            
ATOM  20350  O   GLN C 350    -158.981-126.585  -0.394  1.00  0.00            
ATOM  20351  N   THR C 351    -157.417-126.758  -2.010  1.00  0.00            
ATOM  20352  H   THR C 351    -156.533-127.184  -2.253  1.00  0.00            
ATOM  20353  CA  THR C 351    -158.088-125.973  -3.050  1.00  0.00            
ATOM  20354  HA  THR C 351    -159.150-125.886  -2.819  1.00  0.00            
ATOM  20355  CB  THR C 351    -157.497-124.555  -3.160  1.00  0.00            
ATOM  20356  HB  THR C 351    -156.446-124.617  -3.445  1.00  0.00            
ATOM  20357  CG2 THR C 351    -158.245-123.689  -4.174  1.00  0.00            
ATOM  20358 1HG2 THR C 351    -157.814-122.689  -4.192  1.00  0.00            
ATOM  20359 2HG2 THR C 351    -158.157-124.117  -5.173  1.00  0.00            
ATOM  20360 3HG2 THR C 351    -159.299-123.623  -3.901  1.00  0.00            
ATOM  20361  OG1 THR C 351    -157.591-123.881  -1.928  1.00  0.00            
ATOM  20362  HG1 THR C 351    -157.137-123.041  -2.016  1.00  0.00            
ATOM  20363  C   THR C 351    -157.910-126.715  -4.370  1.00  0.00            
ATOM  20364  O   THR C 351    -156.789-126.808  -4.871  1.00  0.00            
ATOM  20365  N   LEU C 352    -158.994-127.245  -4.945  1.00  0.00            
ATOM  20366  H   LEU C 352    -159.882-127.141  -4.480  1.00  0.00            
ATOM  20367  CA  LEU C 352    -158.955-127.990  -6.211  1.00  0.00            
ATOM  20368  HA  LEU C 352    -158.219-128.789  -6.121  1.00  0.00            
ATOM  20369  CB  LEU C 352    -160.336-128.615  -6.491  1.00  0.00            
ATOM  20370  HB1 LEU C 352    -160.367-128.945  -7.530  1.00  0.00            
ATOM  20371  HB2 LEU C 352    -161.097-127.843  -6.369  1.00  0.00            
ATOM  20372  CG  LEU C 352    -160.681-129.818  -5.591  1.00  0.00            
ATOM  20373  HG  LEU C 352    -160.553-129.545  -4.544  1.00  0.00            
ATOM  20374  CD1 LEU C 352    -162.139-130.225  -5.811  1.00  0.00            
ATOM  20375 1HD1 LEU C 352    -162.387-131.059  -5.155  1.00  0.00            
ATOM  20376 2HD1 LEU C 352    -162.792-129.386  -5.569  1.00  0.00            
ATOM  20377 3HD1 LEU C 352    -162.294-130.516  -6.851  1.00  0.00            
ATOM  20378  CD2 LEU C 352    -159.808-131.035  -5.907  1.00  0.00            
ATOM  20379 1HD2 LEU C 352    -160.154-131.894  -5.336  1.00  0.00            
ATOM  20380 2HD2 LEU C 352    -159.852-131.272  -6.970  1.00  0.00            
ATOM  20381 3HD2 LEU C 352    -158.773-130.845  -5.622  1.00  0.00            
ATOM  20382  C   LEU C 352    -158.494-127.078  -7.361  1.00  0.00            
ATOM  20383  O   LEU C 352    -159.268-126.290  -7.902  1.00  0.00            
ATOM  20384  N   THR C 353    -157.212-127.186  -7.712  1.00  0.00            
ATOM  20385  H   THR C 353    -156.647-127.856  -7.209  1.00  0.00            
ATOM  20386  CA  THR C 353    -156.504-126.245  -8.591  1.00  0.00            
ATOM  20387  HA  THR C 353    -157.186-125.450  -8.878  1.00  0.00            
ATOM  20388  CB  THR C 353    -155.341-125.580  -7.834  1.00  0.00            
ATOM  20389  HB  THR C 353    -154.598-126.333  -7.567  1.00  0.00            
ATOM  20390  CG2 THR C 353    -154.666-124.471  -8.641  1.00  0.00            
ATOM  20391 1HG2 THR C 353    -153.897-123.999  -8.029  1.00  0.00            
ATOM  20392 2HG2 THR C 353    -154.195-124.883  -9.532  1.00  0.00            
ATOM  20393 3HG2 THR C 353    -155.403-123.721  -8.930  1.00  0.00            
ATOM  20394  OG1 THR C 353    -155.814-124.968  -6.657  1.00  0.00            
ATOM  20395  HG1 THR C 353    -156.063-125.677  -6.038  1.00  0.00            
ATOM  20396  C   THR C 353    -155.971-126.971  -9.833  1.00  0.00            
ATOM  20397  O   THR C 353    -155.359-128.026  -9.674  1.00  0.00            
ATOM  20398  N   PRO C 354    -156.135-126.431 -11.058  1.00  0.00            
ATOM  20399  CD  PRO C 354    -156.996-125.316 -11.416  1.00  0.00            
ATOM  20400  HD1 PRO C 354    -156.436-124.383 -11.339  1.00  0.00            
ATOM  20401  HD2 PRO C 354    -157.897-125.275 -10.802  1.00  0.00            
ATOM  20402  CG  PRO C 354    -157.390-125.575 -12.863  1.00  0.00            
ATOM  20403  HG1 PRO C 354    -157.631-124.650 -13.388  1.00  0.00            
ATOM  20404  HG2 PRO C 354    -158.236-126.258 -12.882  1.00  0.00            
ATOM  20405  CB  PRO C 354    -156.155-126.258 -13.451  1.00  0.00            
ATOM  20406  HB1 PRO C 354    -155.489-125.494 -13.854  1.00  0.00            
ATOM  20407  HB2 PRO C 354    -156.428-126.958 -14.241  1.00  0.00            
ATOM  20408  CA  PRO C 354    -155.500-126.978 -12.259  1.00  0.00            
ATOM  20409  HA  PRO C 354    -155.706-128.047 -12.323  1.00  0.00            
ATOM  20410  C   PRO C 354    -153.982-126.739 -12.232  1.00  0.00            
ATOM  20411  O   PRO C 354    -153.546-125.588 -12.148  1.00  0.00            
ATOM  20412  N   VAL C 355    -153.166-127.793 -12.329  1.00  0.00            
ATOM  20413  H   VAL C 355    -153.580-128.723 -12.375  1.00  0.00            
ATOM  20414  CA  VAL C 355    -151.692-127.687 -12.312  1.00  0.00            
ATOM  20415  HA  VAL C 355    -151.431-126.678 -12.630  1.00  0.00            
ATOM  20416  CB  VAL C 355    -151.107-127.892 -10.891  1.00  0.00            
ATOM  20417  HB  VAL C 355    -151.021-128.960 -10.702  1.00  0.00            
ATOM  20418  CG1 VAL C 355    -149.721-127.235 -10.770  1.00  0.00            
ATOM  20419 1HG1 VAL C 355    -149.296-127.454  -9.789  1.00  0.00            
ATOM  20420 2HG1 VAL C 355    -149.036-127.607 -11.525  1.00  0.00            
ATOM  20421 3HG1 VAL C 355    -149.815-126.153 -10.877  1.00  0.00            
ATOM  20422  CG2 VAL C 355    -151.937-127.300  -9.743  1.00  0.00            
ATOM  20423 1HG2 VAL C 355    -151.418-127.428  -8.793  1.00  0.00            
ATOM  20424 2HG2 VAL C 355    -152.119-126.239  -9.914  1.00  0.00            
ATOM  20425 3HG2 VAL C 355    -152.885-127.825  -9.671  1.00  0.00            
ATOM  20426  C   VAL C 355    -151.057-128.661 -13.319  1.00  0.00            
ATOM  20427  O   VAL C 355    -151.547-129.765 -13.535  1.00  0.00            
ATOM  20428  N   GLY C 356    -149.935-128.272 -13.938  1.00  0.00            
ATOM  20429  H   GLY C 356    -149.610-127.334 -13.763  1.00  0.00            
ATOM  20430  CA  GLY C 356    -149.322-129.007 -15.055  1.00  0.00            
ATOM  20431  HA1 GLY C 356    -149.490-130.079 -14.935  1.00  0.00            
ATOM  20432  HA2 GLY C 356    -148.248-128.830 -15.076  1.00  0.00            
ATOM  20433  C   GLY C 356    -149.923-128.551 -16.386  1.00  0.00            
ATOM  20434  O   GLY C 356    -150.159-127.356 -16.567  1.00  0.00            
ATOM  20435  N   ARG C 357    -150.193-129.473 -17.320  1.00  0.00            
ATOM  20436  H   ARG C 357    -149.895-130.432 -17.158  1.00  0.00            
ATOM  20437  CA  ARG C 357    -151.127-129.214 -18.433  1.00  0.00            
ATOM  20438  HA  ARG C 357    -151.877-128.514 -18.060  1.00  0.00            
ATOM  20439  CB  ARG C 357    -150.420-128.531 -19.622  1.00  0.00            
ATOM  20440  HB1 ARG C 357    -149.848-127.676 -19.259  1.00  0.00            
ATOM  20441  HB2 ARG C 357    -151.183-128.154 -20.306  1.00  0.00            
ATOM  20442  CG  ARG C 357    -149.491-129.471 -20.400  1.00  0.00            
ATOM  20443  HG1 ARG C 357    -150.063-130.315 -20.785  1.00  0.00            
ATOM  20444  HG2 ARG C 357    -148.723-129.847 -19.724  1.00  0.00            
ATOM  20445  CD  ARG C 357    -148.836-128.753 -21.589  1.00  0.00            
ATOM  20446  HD1 ARG C 357    -148.170-127.969 -21.224  1.00  0.00            
ATOM  20447  HD2 ARG C 357    -149.617-128.283 -22.190  1.00  0.00            
ATOM  20448  NE  ARG C 357    -148.096-129.708 -22.436  1.00  0.00            
ATOM  20449  HE  ARG C 357    -148.556-130.023 -23.274  1.00  0.00            
ATOM  20450  CZ  ARG C 357    -146.994-130.348 -22.091  1.00  0.00            
ATOM  20451  NH1 ARG C 357    -146.298-130.027 -21.042  1.00  0.00            
ATOM  20452 1HH1 ARG C 357    -146.634-129.319 -20.420  1.00  0.00            
ATOM  20453 2HH1 ARG C 357    -145.611-130.714 -20.736  1.00  0.00            
ATOM  20454  NH2 ARG C 357    -146.571-131.379 -22.758  1.00  0.00            
ATOM  20455 1HH2 ARG C 357    -147.111-131.771 -23.508  1.00  0.00            
ATOM  20456 2HH2 ARG C 357    -145.875-131.956 -22.288  1.00  0.00            
ATOM  20457  C   ARG C 357    -151.890-130.462 -18.875  1.00  0.00            
ATOM  20458  O   ARG C 357    -151.401-131.583 -18.751  1.00  0.00            
ATOM  20459  N   LEU C 358    -153.051-130.225 -19.477  1.00  0.00            
ATOM  20460  H   LEU C 358    -153.334-129.264 -19.580  1.00  0.00            
ATOM  20461  CA  LEU C 358    -153.890-131.217 -20.146  1.00  0.00            
ATOM  20462  HA  LEU C 358    -153.539-132.216 -19.888  1.00  0.00            
ATOM  20463  CB  LEU C 358    -155.353-131.075 -19.672  1.00  0.00            
ATOM  20464  HB1 LEU C 358    -155.901-131.924 -20.082  1.00  0.00            
ATOM  20465  HB2 LEU C 358    -155.790-130.173 -20.103  1.00  0.00            
ATOM  20466  CG  LEU C 358    -155.548-131.044 -18.137  1.00  0.00            
ATOM  20467  HG  LEU C 358    -154.752-131.608 -17.654  1.00  0.00            
ATOM  20468  CD1 LEU C 358    -155.550-129.624 -17.555  1.00  0.00            
ATOM  20469 1HD1 LEU C 358    -155.721-129.675 -16.478  1.00  0.00            
ATOM  20470 2HD1 LEU C 358    -154.595-129.132 -17.715  1.00  0.00            
ATOM  20471 3HD1 LEU C 358    -156.346-129.033 -18.006  1.00  0.00            
ATOM  20472  CD2 LEU C 358    -156.883-131.678 -17.762  1.00  0.00            
ATOM  20473 1HD2 LEU C 358    -156.967-131.707 -16.679  1.00  0.00            
ATOM  20474 2HD2 LEU C 358    -157.715-131.102 -18.168  1.00  0.00            
ATOM  20475 3HD2 LEU C 358    -156.938-132.701 -18.131  1.00  0.00            
ATOM  20476  C   LEU C 358    -153.755-131.035 -21.666  1.00  0.00            
ATOM  20477  O   LEU C 358    -153.616-129.898 -22.120  1.00  0.00            
ATOM  20478  N   ILE C 359    -153.758-132.120 -22.450  1.00  0.00            
ATOM  20479  H   ILE C 359    -153.805-133.040 -22.018  1.00  0.00            
ATOM  20480  CA  ILE C 359    -153.403-132.068 -23.890  1.00  0.00            
ATOM  20481  HA  ILE C 359    -153.252-131.026 -24.170  1.00  0.00            
ATOM  20482  CB  ILE C 359    -152.045-132.788 -24.141  1.00  0.00            
ATOM  20483  HB  ILE C 359    -152.205-133.867 -24.094  1.00  0.00            
ATOM  20484  CG2 ILE C 359    -151.482-132.437 -25.535  1.00  0.00            
ATOM  20485 1HG2 ILE C 359    -150.556-132.978 -25.723  1.00  0.00            
ATOM  20486 2HG2 ILE C 359    -152.169-132.753 -26.318  1.00  0.00            
ATOM  20487 3HG2 ILE C 359    -151.312-131.364 -25.619  1.00  0.00            
ATOM  20488  CG1 ILE C 359    -151.005-132.404 -23.052  1.00  0.00            
ATOM  20489 1HG1 ILE C 359    -151.344-132.785 -22.088  1.00  0.00            
ATOM  20490 2HG1 ILE C 359    -150.944-131.317 -22.984  1.00  0.00            
ATOM  20491  CD  ILE C 359    -149.590-132.955 -23.249  1.00  0.00            
ATOM  20492  HD1 ILE C 359    -149.016-132.765 -22.345  1.00  0.00            
ATOM  20493  HD2 ILE C 359    -149.629-134.030 -23.427  1.00  0.00            
ATOM  20494  HD3 ILE C 359    -149.098-132.456 -24.083  1.00  0.00            
ATOM  20495  C   ILE C 359    -154.551-132.553 -24.802  1.00  0.00            
ATOM  20496  O   ILE C 359    -154.527-132.337 -26.011  1.00  0.00            
ATOM  20497  N   THR C 360    -155.621-133.117 -24.232  1.00  0.00            
ATOM  20498  H   THR C 360    -155.617-133.183 -23.227  1.00  0.00            
ATOM  20499  CA  THR C 360    -156.753-133.736 -24.962  1.00  0.00            
ATOM  20500  HA  THR C 360    -156.338-134.247 -25.832  1.00  0.00            
ATOM  20501  CB  THR C 360    -157.419-134.827 -24.097  1.00  0.00            
ATOM  20502  HB  THR C 360    -157.988-134.363 -23.290  1.00  0.00            
ATOM  20503  CG2 THR C 360    -158.314-135.800 -24.870  1.00  0.00            
ATOM  20504 1HG2 THR C 360    -158.692-136.564 -24.190  1.00  0.00            
ATOM  20505 2HG2 THR C 360    -159.167-135.286 -25.307  1.00  0.00            
ATOM  20506 3HG2 THR C 360    -157.742-136.288 -25.661  1.00  0.00            
ATOM  20507  OG1 THR C 360    -156.417-135.646 -23.540  1.00  0.00            
ATOM  20508  HG1 THR C 360    -155.768-135.109 -23.072  1.00  0.00            
ATOM  20509  C   THR C 360    -157.758-132.701 -25.513  1.00  0.00            
ATOM  20510  O   THR C 360    -158.960-132.808 -25.290  1.00  0.00            
ATOM  20511  N   ALA C 361    -157.260-131.670 -26.209  1.00  0.00            
ATOM  20512  H   ALA C 361    -156.255-131.677 -26.342  1.00  0.00            
ATOM  20513  CA  ALA C 361    -158.006-130.576 -26.850  1.00  0.00            
ATOM  20514  HA  ALA C 361    -157.307-129.748 -26.972  1.00  0.00            
ATOM  20515  CB  ALA C 361    -158.418-131.014 -28.268  1.00  0.00            
ATOM  20516  HB1 ALA C 361    -158.939-130.200 -28.774  1.00  0.00            
ATOM  20517  HB2 ALA C 361    -157.529-131.271 -28.846  1.00  0.00            
ATOM  20518  HB3 ALA C 361    -159.069-131.888 -28.224  1.00  0.00            
ATOM  20519  C   ALA C 361    -159.157-130.007 -25.984  1.00  0.00            
ATOM  20520  O   ALA C 361    -158.923-129.203 -25.081  1.00  0.00            
ATOM  20521  N   ASN C 362    -160.386-130.456 -26.246  1.00  0.00            
ATOM  20522  H   ASN C 362    -160.464-131.117 -27.004  1.00  0.00            
ATOM  20523  CA  ASN C 362    -161.496-130.466 -25.297  1.00  0.00            
ATOM  20524  HA  ASN C 362    -161.142-130.156 -24.314  1.00  0.00            
ATOM  20525  CB  ASN C 362    -162.590-129.487 -25.766  1.00  0.00            
ATOM  20526  HB1 ASN C 362    -163.559-129.978 -25.676  1.00  0.00            
ATOM  20527  HB2 ASN C 362    -162.454-129.255 -26.821  1.00  0.00            
ATOM  20528  CG  ASN C 362    -162.658-128.182 -24.988  1.00  0.00            
ATOM  20529  OD1 ASN C 362    -161.857-127.265 -25.133  1.00  0.00            
ATOM  20530  ND2 ASN C 362    -163.646-128.035 -24.135  1.00  0.00            
ATOM  20531 1HD2 ASN C 362    -164.339-128.760 -24.042  1.00  0.00            
ATOM  20532 2HD2 ASN C 362    -163.739-127.168 -23.639  1.00  0.00            
ATOM  20533  C   ASN C 362    -162.019-131.922 -25.238  1.00  0.00            
ATOM  20534  O   ASN C 362    -162.498-132.415 -26.272  1.00  0.00            
ATOM  20535  N   PRO C 363    -161.933-132.619 -24.088  1.00  0.00            
ATOM  20536  CD  PRO C 363    -161.317-132.181 -22.841  1.00  0.00            
ATOM  20537  HD1 PRO C 363    -161.741-131.236 -22.499  1.00  0.00            
ATOM  20538  HD2 PRO C 363    -160.240-132.086 -22.983  1.00  0.00            
ATOM  20539  CG  PRO C 363    -161.608-133.274 -21.815  1.00  0.00            
ATOM  20540  HG1 PRO C 363    -162.552-133.058 -21.318  1.00  0.00            
ATOM  20541  HG2 PRO C 363    -160.803-133.373 -21.085  1.00  0.00            
ATOM  20542  CB  PRO C 363    -161.758-134.528 -22.671  1.00  0.00            
ATOM  20543  HB1 PRO C 363    -162.375-135.278 -22.179  1.00  0.00            
ATOM  20544  HB2 PRO C 363    -160.772-134.934 -22.899  1.00  0.00            
ATOM  20545  CA  PRO C 363    -162.393-134.001 -23.958  1.00  0.00            
ATOM  20546  HA  PRO C 363    -162.019-134.592 -24.795  1.00  0.00            
ATOM  20547  C   PRO C 363    -163.926-134.071 -23.949  1.00  0.00            
ATOM  20548  O   PRO C 363    -164.599-133.289 -23.276  1.00  0.00            
ATOM  20549  N   VAL C 364    -164.475-134.984 -24.747  1.00  0.00            
ATOM  20550  H   VAL C 364    -163.871-135.656 -25.203  1.00  0.00            
ATOM  20551  CA  VAL C 364    -165.910-135.144 -25.039  1.00  0.00            
ATOM  20552  HA  VAL C 364    -166.504-134.853 -24.175  1.00  0.00            
ATOM  20553  CB  VAL C 364    -166.337-134.282 -26.250  1.00  0.00            
ATOM  20554  HB  VAL C 364    -165.751-134.569 -27.124  1.00  0.00            
ATOM  20555  CG1 VAL C 364    -167.823-134.426 -26.601  1.00  0.00            
ATOM  20556 1HG1 VAL C 364    -168.099-133.739 -27.396  1.00  0.00            
ATOM  20557 2HG1 VAL C 364    -168.036-135.433 -26.957  1.00  0.00            
ATOM  20558 3HG1 VAL C 364    -168.448-134.219 -25.736  1.00  0.00            
ATOM  20559  CG2 VAL C 364    -166.074-132.798 -25.965  1.00  0.00            
ATOM  20560 1HG2 VAL C 364    -166.532-132.176 -26.727  1.00  0.00            
ATOM  20561 2HG2 VAL C 364    -166.481-132.538 -24.994  1.00  0.00            
ATOM  20562 3HG2 VAL C 364    -165.008-132.601 -25.955  1.00  0.00            
ATOM  20563  C   VAL C 364    -166.164-136.618 -25.333  1.00  0.00            
ATOM  20564  O   VAL C 364    -165.287-137.274 -25.898  1.00  0.00            
ATOM  20565  N   ILE C 365    -167.344-137.122 -24.976  1.00  0.00            
ATOM  20566  H   ILE C 365    -168.027-136.512 -24.531  1.00  0.00            
ATOM  20567  CA  ILE C 365    -167.817-138.452 -25.367  1.00  0.00            
ATOM  20568  HA  ILE C 365    -167.022-138.936 -25.932  1.00  0.00            
ATOM  20569  CB  ILE C 365    -168.094-139.320 -24.120  1.00  0.00            
ATOM  20570  HB  ILE C 365    -167.184-139.317 -23.517  1.00  0.00            
ATOM  20571  CG2 ILE C 365    -169.219-138.745 -23.240  1.00  0.00            
ATOM  20572 1HG2 ILE C 365    -169.310-139.321 -22.322  1.00  0.00            
ATOM  20573 2HG2 ILE C 365    -169.003-137.714 -22.963  1.00  0.00            
ATOM  20574 3HG2 ILE C 365    -170.175-138.775 -23.766  1.00  0.00            
ATOM  20575  CG1 ILE C 365    -168.400-140.793 -24.464  1.00  0.00            
ATOM  20576 1HG1 ILE C 365    -169.334-140.866 -25.024  1.00  0.00            
ATOM  20577 2HG1 ILE C 365    -168.526-141.340 -23.533  1.00  0.00            
ATOM  20578  CD  ILE C 365    -167.282-141.487 -25.252  1.00  0.00            
ATOM  20579  HD1 ILE C 365    -167.482-142.555 -25.299  1.00  0.00            
ATOM  20580  HD2 ILE C 365    -167.230-141.107 -26.271  1.00  0.00            
ATOM  20581  HD3 ILE C 365    -166.326-141.329 -24.753  1.00  0.00            
ATOM  20582  C   ILE C 365    -169.019-138.327 -26.308  1.00  0.00            
ATOM  20583  O   ILE C 365    -169.853-137.438 -26.148  1.00  0.00            
ATOM  20584  N   THR C 366    -169.098-139.204 -27.308  1.00  0.00            
ATOM  20585  H   THR C 366    -168.372-139.899 -27.397  1.00  0.00            
ATOM  20586  CA  THR C 366    -170.215-139.267 -28.263  1.00  0.00            
ATOM  20587  HA  THR C 366    -171.094-138.808 -27.810  1.00  0.00            
ATOM  20588  CB  THR C 366    -169.927-138.493 -29.561  1.00  0.00            
ATOM  20589  HB  THR C 366    -170.795-138.593 -30.213  1.00  0.00            
ATOM  20590  CG2 THR C 366    -169.684-137.007 -29.302  1.00  0.00            
ATOM  20591 1HG2 THR C 366    -169.793-136.446 -30.227  1.00  0.00            
ATOM  20592 2HG2 THR C 366    -170.415-136.630 -28.590  1.00  0.00            
ATOM  20593 3HG2 THR C 366    -168.689-136.860 -28.888  1.00  0.00            
ATOM  20594  OG1 THR C 366    -168.785-138.998 -30.225  1.00  0.00            
ATOM  20595  HG1 THR C 366    -168.965-139.949 -30.319  1.00  0.00            
ATOM  20596  C   THR C 366    -170.582-140.724 -28.530  1.00  0.00            
ATOM  20597  O   THR C 366    -170.238-141.293 -29.563  1.00  0.00            
ATOM  20598  N   GLU C 367    -171.242-141.317 -27.542  1.00  0.00            
ATOM  20599  H   GLU C 367    -171.501-140.753 -26.742  1.00  0.00            
ATOM  20600  CA  GLU C 367    -171.811-142.665 -27.516  1.00  0.00            
ATOM  20601  HA  GLU C 367    -172.008-143.029 -28.526  1.00  0.00            
ATOM  20602  CB  GLU C 367    -170.870-143.632 -26.780  1.00  0.00            
ATOM  20603  HB1 GLU C 367    -171.456-144.499 -26.485  1.00  0.00            
ATOM  20604  HB2 GLU C 367    -170.527-143.135 -25.876  1.00  0.00            
ATOM  20605  CG  GLU C 367    -169.649-144.152 -27.549  1.00  0.00            
ATOM  20606  HG1 GLU C 367    -168.957-143.327 -27.733  1.00  0.00            
ATOM  20607  HG2 GLU C 367    -169.974-144.555 -28.510  1.00  0.00            
ATOM  20608  CD  GLU C 367    -168.962-145.260 -26.730  1.00  0.00            
ATOM  20609  OE1 GLU C 367    -169.539-146.366 -26.625  1.00  0.00            
ATOM  20610  OE2 GLU C 367    -167.901-144.998 -26.121  1.00  0.00            
ATOM  20611  C   GLU C 367    -173.133-142.609 -26.727  1.00  0.00            
ATOM  20612  O   GLU C 367    -173.349-141.675 -25.957  1.00  0.00            
ATOM  20613  N   SER C 368    -173.985-143.624 -26.873  1.00  0.00            
ATOM  20614  H   SER C 368    -173.795-144.321 -27.578  1.00  0.00            
ATOM  20615  CA  SER C 368    -175.244-143.808 -26.125  1.00  0.00            
ATOM  20616  HA  SER C 368    -175.386-142.965 -25.447  1.00  0.00            
ATOM  20617  CB  SER C 368    -176.415-143.809 -27.116  1.00  0.00            
ATOM  20618  HB1 SER C 368    -176.514-142.812 -27.549  1.00  0.00            
ATOM  20619  HB2 SER C 368    -177.343-144.055 -26.598  1.00  0.00            
ATOM  20620  OG  SER C 368    -176.174-144.742 -28.159  1.00  0.00            
ATOM  20621  HG  SER C 368    -177.005-144.908 -28.615  1.00  0.00            
ATOM  20622  C   SER C 368    -175.236-145.077 -25.250  1.00  0.00            
ATOM  20623  O   SER C 368    -176.280-145.643 -24.939  1.00  0.00            
ATOM  20624  N   THR C 369    -174.048-145.573 -24.892  1.00  0.00            
ATOM  20625  H   THR C 369    -173.233-145.016 -25.102  1.00  0.00            
ATOM  20626  CA  THR C 369    -173.798-146.989 -24.547  1.00  0.00            
ATOM  20627  HA  THR C 369    -174.618-147.583 -24.948  1.00  0.00            
ATOM  20628  CB  THR C 369    -172.506-147.468 -25.240  1.00  0.00            
ATOM  20629  HB  THR C 369    -172.272-148.487 -24.933  1.00  0.00            
ATOM  20630  CG2 THR C 369    -172.640-147.452 -26.763  1.00  0.00            
ATOM  20631 1HG2 THR C 369    -171.737-147.867 -27.211  1.00  0.00            
ATOM  20632 2HG2 THR C 369    -173.492-148.063 -27.062  1.00  0.00            
ATOM  20633 3HG2 THR C 369    -172.782-146.437 -27.130  1.00  0.00            
ATOM  20634  OG1 THR C 369    -171.438-146.613 -24.889  1.00  0.00            
ATOM  20635  HG1 THR C 369    -170.740-146.692 -25.589  1.00  0.00            
ATOM  20636  C   THR C 369    -173.765-147.316 -23.046  1.00  0.00            
ATOM  20637  O   THR C 369    -173.288-148.386 -22.673  1.00  0.00            
ATOM  20638  N   GLU C 370    -174.222-146.403 -22.180  1.00  0.00            
ATOM  20639  H   GLU C 370    -174.637-145.581 -22.592  1.00  0.00            
ATOM  20640  CA  GLU C 370    -174.221-146.464 -20.695  1.00  0.00            
ATOM  20641  HA  GLU C 370    -174.558-145.491 -20.341  1.00  0.00            
ATOM  20642  CB  GLU C 370    -175.237-147.495 -20.167  1.00  0.00            
ATOM  20643  HB1 GLU C 370    -175.216-147.452 -19.077  1.00  0.00            
ATOM  20644  HB2 GLU C 370    -174.928-148.497 -20.465  1.00  0.00            
ATOM  20645  CG  GLU C 370    -176.685-147.263 -20.605  1.00  0.00            
ATOM  20646  HG1 GLU C 370    -176.803-147.549 -21.653  1.00  0.00            
ATOM  20647  HG2 GLU C 370    -176.916-146.201 -20.513  1.00  0.00            
ATOM  20648  CD  GLU C 370    -177.629-148.087 -19.717  1.00  0.00            
ATOM  20649  OE1 GLU C 370    -177.637-149.331 -19.866  1.00  0.00            
ATOM  20650  OE2 GLU C 370    -178.298-147.476 -18.852  1.00  0.00            
ATOM  20651  C   GLU C 370    -172.864-146.697 -19.991  1.00  0.00            
ATOM  20652  O   GLU C 370    -172.771-146.551 -18.774  1.00  0.00            
ATOM  20653  N   ASN C 371    -171.815-147.087 -20.716  1.00  0.00            
ATOM  20654  H   ASN C 371    -172.012-147.286 -21.689  1.00  0.00            
ATOM  20655  CA  ASN C 371    -170.508-147.510 -20.195  1.00  0.00            
ATOM  20656  HA  ASN C 371    -170.356-147.041 -19.225  1.00  0.00            
ATOM  20657  CB  ASN C 371    -170.575-149.033 -19.996  1.00  0.00            
ATOM  20658  HB1 ASN C 371    -170.460-149.530 -20.959  1.00  0.00            
ATOM  20659  HB2 ASN C 371    -171.562-149.288 -19.606  1.00  0.00            
ATOM  20660  CG  ASN C 371    -169.559-149.589 -19.017  1.00  0.00            
ATOM  20661  OD1 ASN C 371    -168.666-148.940 -18.493  1.00  0.00            
ATOM  20662  ND2 ASN C 371    -169.685-150.860 -18.711  1.00  0.00            
ATOM  20663 1HD2 ASN C 371    -170.458-151.375 -19.095  1.00  0.00            
ATOM  20664 2HD2 ASN C 371    -169.065-151.222 -18.016  1.00  0.00            
ATOM  20665  C   ASN C 371    -169.362-147.039 -21.122  1.00  0.00            
ATOM  20666  O   ASN C 371    -168.337-147.710 -21.295  1.00  0.00            
ATOM  20667  N   SER C 372    -169.605-145.903 -21.778  1.00  0.00            
ATOM  20668  H   SER C 372    -170.471-145.430 -21.551  1.00  0.00            
ATOM  20669  CA  SER C 372    -168.880-145.360 -22.931  1.00  0.00            
ATOM  20670  HA  SER C 372    -168.908-146.089 -23.743  1.00  0.00            
ATOM  20671  CB  SER C 372    -169.603-144.099 -23.394  1.00  0.00            
ATOM  20672  HB1 SER C 372    -169.183-143.769 -24.340  1.00  0.00            
ATOM  20673  HB2 SER C 372    -169.451-143.316 -22.655  1.00  0.00            
ATOM  20674  OG  SER C 372    -170.994-144.325 -23.524  1.00  0.00            
ATOM  20675  HG  SER C 372    -171.124-145.155 -24.029  1.00  0.00            
ATOM  20676  C   SER C 372    -167.415-145.023 -22.640  1.00  0.00            
ATOM  20677  O   SER C 372    -167.052-144.746 -21.494  1.00  0.00            
ATOM  20678  N   LYS C 373    -166.558-145.032 -23.669  1.00  0.00            
ATOM  20679  H   LYS C 373    -166.949-145.134 -24.612  1.00  0.00            
ATOM  20680  CA  LYS C 373    -165.092-145.061 -23.520  1.00  0.00            
ATOM  20681  HA  LYS C 373    -164.861-145.087 -22.459  1.00  0.00            
ATOM  20682  CB  LYS C 373    -164.534-146.341 -24.162  1.00  0.00            
ATOM  20683  HB1 LYS C 373    -163.445-146.323 -24.096  1.00  0.00            
ATOM  20684  HB2 LYS C 373    -164.802-146.350 -25.221  1.00  0.00            
ATOM  20685  CG  LYS C 373    -165.034-147.647 -23.522  1.00  0.00            
ATOM  20686  HG1 LYS C 373    -164.562-148.477 -24.049  1.00  0.00            
ATOM  20687  HG2 LYS C 373    -166.114-147.735 -23.656  1.00  0.00            
ATOM  20688  CD  LYS C 373    -164.698-147.749 -22.027  1.00  0.00            
ATOM  20689  HD1 LYS C 373    -165.301-147.035 -21.464  1.00  0.00            
ATOM  20690  HD2 LYS C 373    -163.638-147.531 -21.879  1.00  0.00            
ATOM  20691  CE  LYS C 373    -165.008-149.166 -21.543  1.00  0.00            
ATOM  20692  HE1 LYS C 373    -164.507-149.870 -22.211  1.00  0.00            
ATOM  20693  HE2 LYS C 373    -166.090-149.327 -21.618  1.00  0.00            
ATOM  20694  NZ  LYS C 373    -164.552-149.379 -20.151  1.00  0.00            
ATOM  20695  HZ1 LYS C 373    -164.606-150.347 -19.879  1.00  0.00            
ATOM  20696  HZ2 LYS C 373    -163.609-149.037 -19.984  1.00  0.00            
ATOM  20697  HZ3 LYS C 373    -165.156-148.900 -19.487  1.00  0.00            
ATOM  20698  C   LYS C 373    -164.380-143.828 -24.076  1.00  0.00            
ATOM  20699  O   LYS C 373    -164.617-143.390 -25.196  1.00  0.00            
ATOM  20700  N   MET C 374    -163.407-143.322 -23.316  1.00  0.00            
ATOM  20701  H   MET C 374    -163.257-143.746 -22.407  1.00  0.00            
ATOM  20702  CA  MET C 374    -162.528-142.218 -23.723  1.00  0.00            
ATOM  20703  HA  MET C 374    -162.603-142.086 -24.803  1.00  0.00            
ATOM  20704  CB  MET C 374    -163.014-140.919 -23.053  1.00  0.00            
ATOM  20705  HB1 MET C 374    -162.915-141.026 -21.975  1.00  0.00            
ATOM  20706  HB2 MET C 374    -164.070-140.772 -23.285  1.00  0.00            
ATOM  20707  CG  MET C 374    -162.242-139.673 -23.515  1.00  0.00            
ATOM  20708  HG1 MET C 374    -162.423-139.536 -24.582  1.00  0.00            
ATOM  20709  HG2 MET C 374    -161.175-139.833 -23.371  1.00  0.00            
ATOM  20710  SD  MET C 374    -162.665-138.127 -22.666  1.00  0.00            
ATOM  20711  CE  MET C 374    -162.063-138.501 -20.995  1.00  0.00            
ATOM  20712  HE1 MET C 374    -162.105-137.599 -20.386  1.00  0.00            
ATOM  20713  HE2 MET C 374    -162.691-139.267 -20.540  1.00  0.00            
ATOM  20714  HE3 MET C 374    -161.036-138.860 -21.043  1.00  0.00            
ATOM  20715  C   MET C 374    -161.060-142.524 -23.389  1.00  0.00            
ATOM  20716  O   MET C 374    -160.769-143.130 -22.360  1.00  0.00            
ATOM  20717  N   MET C 375    -160.135-142.056 -24.234  1.00  0.00            
ATOM  20718  H   MET C 375    -160.455-141.551 -25.046  1.00  0.00            
ATOM  20719  CA  MET C 375    -158.687-142.032 -23.982  1.00  0.00            
ATOM  20720  HA  MET C 375    -158.475-142.545 -23.044  1.00  0.00            
ATOM  20721  CB  MET C 375    -157.965-142.782 -25.113  1.00  0.00            
ATOM  20722  HB1 MET C 375    -158.081-142.220 -26.040  1.00  0.00            
ATOM  20723  HB2 MET C 375    -158.433-143.757 -25.252  1.00  0.00            
ATOM  20724  CG  MET C 375    -156.467-142.988 -24.851  1.00  0.00            
ATOM  20725  HG1 MET C 375    -156.005-142.020 -24.657  1.00  0.00            
ATOM  20726  HG2 MET C 375    -156.014-143.387 -25.758  1.00  0.00            
ATOM  20727  SD  MET C 375    -156.045-144.103 -23.482  1.00  0.00            
ATOM  20728  CE  MET C 375    -156.571-145.696 -24.171  1.00  0.00            
ATOM  20729  HE1 MET C 375    -156.280-146.499 -23.494  1.00  0.00            
ATOM  20730  HE2 MET C 375    -157.654-145.714 -24.289  1.00  0.00            
ATOM  20731  HE3 MET C 375    -156.096-145.857 -25.138  1.00  0.00            
ATOM  20732  C   MET C 375    -158.210-140.574 -23.860  1.00  0.00            
ATOM  20733  O   MET C 375    -158.646-139.724 -24.640  1.00  0.00            
ATOM  20734  N   LEU C 376    -157.348-140.271 -22.885  1.00  0.00            
ATOM  20735  H   LEU C 376    -157.058-141.021 -22.261  1.00  0.00            
ATOM  20736  CA  LEU C 376    -156.990-138.901 -22.492  1.00  0.00            
ATOM  20737  HA  LEU C 376    -157.102-138.246 -23.357  1.00  0.00            
ATOM  20738  CB  LEU C 376    -158.023-138.466 -21.430  1.00  0.00            
ATOM  20739  HB1 LEU C 376    -158.197-139.298 -20.743  1.00  0.00            
ATOM  20740  HB2 LEU C 376    -158.960-138.300 -21.961  1.00  0.00            
ATOM  20741  CG  LEU C 376    -157.678-137.209 -20.604  1.00  0.00            
ATOM  20742  HG  LEU C 376    -156.919-136.616 -21.107  1.00  0.00            
ATOM  20743  CD1 LEU C 376    -158.912-136.324 -20.429  1.00  0.00            
ATOM  20744 1HD1 LEU C 376    -158.638-135.423 -19.882  1.00  0.00            
ATOM  20745 2HD1 LEU C 376    -159.292-136.038 -21.408  1.00  0.00            
ATOM  20746 3HD1 LEU C 376    -159.685-136.865 -19.885  1.00  0.00            
ATOM  20747  CD2 LEU C 376    -157.178-137.588 -19.208  1.00  0.00            
ATOM  20748 1HD2 LEU C 376    -156.996-136.692 -18.621  1.00  0.00            
ATOM  20749 2HD2 LEU C 376    -157.919-138.200 -18.694  1.00  0.00            
ATOM  20750 3HD2 LEU C 376    -156.249-138.153 -19.290  1.00  0.00            
ATOM  20751  C   LEU C 376    -155.526-138.782 -22.027  1.00  0.00            
ATOM  20752  O   LEU C 376    -155.060-139.594 -21.236  1.00  0.00            
ATOM  20753  N   GLU C 377    -154.820-137.743 -22.489  1.00  0.00            
ATOM  20754  H   GLU C 377    -155.297-137.111 -23.118  1.00  0.00            
ATOM  20755  CA  GLU C 377    -153.391-137.489 -22.233  1.00  0.00            
ATOM  20756  HA  GLU C 377    -153.053-138.254 -21.538  1.00  0.00            
ATOM  20757  CB  GLU C 377    -152.589-137.700 -23.531  1.00  0.00            
ATOM  20758  HB1 GLU C 377    -152.849-136.920 -24.249  1.00  0.00            
ATOM  20759  HB2 GLU C 377    -152.858-138.669 -23.955  1.00  0.00            
ATOM  20760  CG  GLU C 377    -151.076-137.683 -23.276  1.00  0.00            
ATOM  20761  HG1 GLU C 377    -150.851-138.394 -22.478  1.00  0.00            
ATOM  20762  HG2 GLU C 377    -150.776-136.689 -22.941  1.00  0.00            
ATOM  20763  CD  GLU C 377    -150.262-138.044 -24.521  1.00  0.00            
ATOM  20764  OE1 GLU C 377    -150.207-137.199 -25.443  1.00  0.00            
ATOM  20765  OE2 GLU C 377    -149.651-139.140 -24.513  1.00  0.00            
ATOM  20766  C   GLU C 377    -153.089-136.117 -21.573  1.00  0.00            
ATOM  20767  O   GLU C 377    -153.720-135.090 -21.877  1.00  0.00            
ATOM  20768  N   LEU C 378    -152.101-136.124 -20.664  1.00  0.00            
ATOM  20769  H   LEU C 378    -151.642-137.023 -20.524  1.00  0.00            
ATOM  20770  CA  LEU C 378    -151.708-135.077 -19.706  1.00  0.00            
ATOM  20771  HA  LEU C 378    -152.088-134.112 -20.037  1.00  0.00            
ATOM  20772  CB  LEU C 378    -152.315-135.433 -18.326  1.00  0.00            
ATOM  20773  HB1 LEU C 378    -152.120-134.610 -17.637  1.00  0.00            
ATOM  20774  HB2 LEU C 378    -151.779-136.304 -17.950  1.00  0.00            
ATOM  20775  CG  LEU C 378    -153.822-135.770 -18.282  1.00  0.00            
ATOM  20776  HG  LEU C 378    -154.051-136.581 -18.972  1.00  0.00            
ATOM  20777  CD1 LEU C 378    -154.226-136.225 -16.882  1.00  0.00            
ATOM  20778 1HD1 LEU C 378    -155.269-136.538 -16.880  1.00  0.00            
ATOM  20779 2HD1 LEU C 378    -153.612-137.072 -16.575  1.00  0.00            
ATOM  20780 3HD1 LEU C 378    -154.101-135.411 -16.171  1.00  0.00            
ATOM  20781  CD2 LEU C 378    -154.679-134.555 -18.626  1.00  0.00            
ATOM  20782 1HD2 LEU C 378    -155.733-134.809 -18.535  1.00  0.00            
ATOM  20783 2HD2 LEU C 378    -154.442-133.751 -17.936  1.00  0.00            
ATOM  20784 3HD2 LEU C 378    -154.488-134.245 -19.648  1.00  0.00            
ATOM  20785  C   LEU C 378    -150.164-134.985 -19.561  1.00  0.00            
ATOM  20786  O   LEU C 378    -149.457-135.958 -19.803  1.00  0.00            
ATOM  20787  N   ASP C 379    -149.612-133.858 -19.091  1.00  0.00            
ATOM  20788  H   ASP C 379    -150.233-133.082 -18.881  1.00  0.00            
ATOM  20789  CA  ASP C 379    -148.184-133.727 -18.704  1.00  0.00            
ATOM  20790  HA  ASP C 379    -147.731-134.714 -18.618  1.00  0.00            
ATOM  20791  CB  ASP C 379    -147.403-133.040 -19.838  1.00  0.00            
ATOM  20792  HB1 ASP C 379    -147.781-132.026 -19.951  1.00  0.00            
ATOM  20793  HB2 ASP C 379    -147.615-133.579 -20.761  1.00  0.00            
ATOM  20794  CG  ASP C 379    -145.869-132.999 -19.691  1.00  0.00            
ATOM  20795  OD1 ASP C 379    -145.280-133.445 -18.683  1.00  0.00            
ATOM  20796  OD2 ASP C 379    -145.198-132.486 -20.625  1.00  0.00            
ATOM  20797  C   ASP C 379    -148.087-133.014 -17.327  1.00  0.00            
ATOM  20798  O   ASP C 379    -148.139-131.777 -17.275  1.00  0.00            
ATOM  20799  N   PRO C 380    -148.040-133.771 -16.205  1.00  0.00            
ATOM  20800  CD  PRO C 380    -148.191-135.230 -16.188  1.00  0.00            
ATOM  20801  HD1 PRO C 380    -147.219-135.697 -16.032  1.00  0.00            
ATOM  20802  HD2 PRO C 380    -148.653-135.636 -17.085  1.00  0.00            
ATOM  20803  CG  PRO C 380    -149.118-135.530 -15.022  1.00  0.00            
ATOM  20804  HG1 PRO C 380    -149.004-136.545 -14.650  1.00  0.00            
ATOM  20805  HG2 PRO C 380    -150.151-135.336 -15.314  1.00  0.00            
ATOM  20806  CB  PRO C 380    -148.656-134.497 -14.010  1.00  0.00            
ATOM  20807  HB1 PRO C 380    -147.757-134.854 -13.503  1.00  0.00            
ATOM  20808  HB2 PRO C 380    -149.441-134.294 -13.290  1.00  0.00            
ATOM  20809  CA  PRO C 380    -148.337-133.254 -14.853  1.00  0.00            
ATOM  20810  HA  PRO C 380    -149.251-132.667 -14.939  1.00  0.00            
ATOM  20811  C   PRO C 380    -147.268-132.376 -14.147  1.00  0.00            
ATOM  20812  O   PRO C 380    -146.136-132.260 -14.625  1.00  0.00            
ATOM  20813  N   PRO C 381    -147.589-131.784 -12.974  1.00  0.00            
ATOM  20814  CD  PRO C 381    -148.895-131.848 -12.345  1.00  0.00            
ATOM  20815  HD1 PRO C 381    -148.966-132.798 -11.829  1.00  0.00            
ATOM  20816  HD2 PRO C 381    -149.715-131.730 -13.054  1.00  0.00            
ATOM  20817  CG  PRO C 381    -148.931-130.732 -11.324  1.00  0.00            
ATOM  20818  HG1 PRO C 381    -149.625-130.956 -10.515  1.00  0.00            
ATOM  20819  HG2 PRO C 381    -149.185-129.809 -11.827  1.00  0.00            
ATOM  20820  CB  PRO C 381    -147.490-130.657 -10.850  1.00  0.00            
ATOM  20821  HB1 PRO C 381    -147.340-131.403 -10.066  1.00  0.00            
ATOM  20822  HB2 PRO C 381    -147.241-129.662 -10.479  1.00  0.00            
ATOM  20823  CA  PRO C 381    -146.679-131.020 -12.104  1.00  0.00            
ATOM  20824  HA  PRO C 381    -146.391-130.108 -12.625  1.00  0.00            
ATOM  20825  C   PRO C 381    -145.421-131.773 -11.654  1.00  0.00            
ATOM  20826  O   PRO C 381    -145.417-132.993 -11.536  1.00  0.00            
ATOM  20827  N   PHE C 382    -144.358-131.035 -11.319  1.00  0.00            
ATOM  20828  H   PHE C 382    -144.443-130.034 -11.374  1.00  0.00            
ATOM  20829  CA  PHE C 382    -143.088-131.583 -10.821  1.00  0.00            
ATOM  20830  HA  PHE C 382    -142.891-132.518 -11.336  1.00  0.00            
ATOM  20831  CB  PHE C 382    -141.940-130.618 -11.162  1.00  0.00            
ATOM  20832  HB1 PHE C 382    -141.039-130.993 -10.681  1.00  0.00            
ATOM  20833  HB2 PHE C 382    -142.161-129.648 -10.714  1.00  0.00            
ATOM  20834  CG  PHE C 382    -141.630-130.435 -12.643  1.00  0.00            
ATOM  20835  CD1 PHE C 382    -141.497-131.548 -13.497  1.00  0.00            
ATOM  20836  HD1 PHE C 382    -141.629-132.549 -13.115  1.00  0.00            
ATOM  20837  CE1 PHE C 382    -141.172-131.372 -14.854  1.00  0.00            
ATOM  20838  HE1 PHE C 382    -141.086-132.234 -15.501  1.00  0.00            
ATOM  20839  CZ  PHE C 382    -140.969-130.079 -15.366  1.00  0.00            
ATOM  20840  HZ  PHE C 382    -140.730-129.941 -16.412  1.00  0.00            
ATOM  20841  CE2 PHE C 382    -141.089-128.965 -14.517  1.00  0.00            
ATOM  20842  HE2 PHE C 382    -140.947-127.967 -14.911  1.00  0.00            
ATOM  20843  CD2 PHE C 382    -141.420-129.143 -13.161  1.00  0.00            
ATOM  20844  HD2 PHE C 382    -141.516-128.280 -12.516  1.00  0.00            
ATOM  20845  C   PHE C 382    -143.122-131.975  -9.331  1.00  0.00            
ATOM  20846  O   PHE C 382    -142.431-131.376  -8.509  1.00  0.00            
ATOM  20847  N   GLY C 383    -143.899-133.007  -9.007  1.00  0.00            
ATOM  20848  H   GLY C 383    -144.461-133.433  -9.738  1.00  0.00            
ATOM  20849  CA  GLY C 383    -143.981-133.630  -7.683  1.00  0.00            
ATOM  20850  HA1 GLY C 383    -144.548-132.978  -7.017  1.00  0.00            
ATOM  20851  HA2 GLY C 383    -142.984-133.776  -7.269  1.00  0.00            
ATOM  20852  C   GLY C 383    -144.678-134.988  -7.770  1.00  0.00            
ATOM  20853  O   GLY C 383    -144.478-135.717  -8.742  1.00  0.00            
ATOM  20854  N   ASP C 384    -145.525-135.293  -6.790  1.00  0.00            
ATOM  20855  H   ASP C 384    -145.638-134.626  -6.044  1.00  0.00            
ATOM  20856  CA  ASP C 384    -146.703-136.138  -7.027  1.00  0.00            
ATOM  20857  HA  ASP C 384    -146.497-136.815  -7.855  1.00  0.00            
ATOM  20858  CB  ASP C 384    -147.011-137.000  -5.790  1.00  0.00            
ATOM  20859  HB1 ASP C 384    -147.748-136.498  -5.162  1.00  0.00            
ATOM  20860  HB2 ASP C 384    -146.102-137.126  -5.199  1.00  0.00            
ATOM  20861  CG  ASP C 384    -147.527-138.382  -6.199  1.00  0.00            
ATOM  20862  OD1 ASP C 384    -148.527-138.431  -6.947  1.00  0.00            
ATOM  20863  OD2 ASP C 384    -146.885-139.380  -5.806  1.00  0.00            
ATOM  20864  C   ASP C 384    -147.891-135.257  -7.460  1.00  0.00            
ATOM  20865  O   ASP C 384    -147.842-134.030  -7.319  1.00  0.00            
ATOM  20866  N   SER C 385    -148.932-135.852  -8.037  1.00  0.00            
ATOM  20867  H   SER C 385    -148.937-136.873  -8.075  1.00  0.00            
ATOM  20868  CA  SER C 385    -150.087-135.123  -8.567  1.00  0.00            
ATOM  20869  HA  SER C 385    -150.359-134.340  -7.859  1.00  0.00            
ATOM  20870  CB  SER C 385    -149.683-134.471  -9.891  1.00  0.00            
ATOM  20871  HB1 SER C 385    -149.385-135.245 -10.599  1.00  0.00            
ATOM  20872  HB2 SER C 385    -148.826-133.818  -9.718  1.00  0.00            
ATOM  20873  OG  SER C 385    -150.727-133.698 -10.450  1.00  0.00            
ATOM  20874  HG  SER C 385    -151.244-133.287  -9.728  1.00  0.00            
ATOM  20875  C   SER C 385    -151.297-136.033  -8.778  1.00  0.00            
ATOM  20876  O   SER C 385    -151.162-137.172  -9.221  1.00  0.00            
ATOM  20877  N   TYR C 386    -152.492-135.505  -8.511  1.00  0.00            
ATOM  20878  H   TYR C 386    -152.533-134.538  -8.217  1.00  0.00            
ATOM  20879  CA  TYR C 386    -153.759-136.218  -8.655  1.00  0.00            
ATOM  20880  HA  TYR C 386    -153.580-137.286  -8.525  1.00  0.00            
ATOM  20881  CB  TYR C 386    -154.718-135.781  -7.541  1.00  0.00            
ATOM  20882  HB1 TYR C 386    -155.689-136.243  -7.718  1.00  0.00            
ATOM  20883  HB2 TYR C 386    -154.860-134.700  -7.589  1.00  0.00            
ATOM  20884  CG  TYR C 386    -154.248-136.169  -6.152  1.00  0.00            
ATOM  20885  CD1 TYR C 386    -154.390-137.500  -5.711  1.00  0.00            
ATOM  20886  HD1 TYR C 386    -154.840-138.240  -6.360  1.00  0.00            
ATOM  20887  CE1 TYR C 386    -153.928-137.874  -4.435  1.00  0.00            
ATOM  20888  HE1 TYR C 386    -154.028-138.892  -4.089  1.00  0.00            
ATOM  20889  CZ  TYR C 386    -153.287-136.926  -3.612  1.00  0.00            
ATOM  20890  OH  TYR C 386    -152.813-137.294  -2.393  1.00  0.00            
ATOM  20891  HH  TYR C 386    -152.345-136.574  -1.969  1.00  0.00            
ATOM  20892  CE2 TYR C 386    -153.135-135.596  -4.057  1.00  0.00            
ATOM  20893  HE2 TYR C 386    -152.633-134.875  -3.433  1.00  0.00            
ATOM  20894  CD2 TYR C 386    -153.632-135.214  -5.318  1.00  0.00            
ATOM  20895  HD2 TYR C 386    -153.532-134.188  -5.648  1.00  0.00            
ATOM  20896  C   TYR C 386    -154.383-136.010 -10.040  1.00  0.00            
ATOM  20897  O   TYR C 386    -154.704-134.883 -10.425  1.00  0.00            
ATOM  20898  N   ILE C 387    -154.601-137.111 -10.759  1.00  0.00            
ATOM  20899  H   ILE C 387    -154.280-137.989 -10.361  1.00  0.00            
ATOM  20900  CA  ILE C 387    -155.553-137.219 -11.869  1.00  0.00            
ATOM  20901  HA  ILE C 387    -155.466-136.346 -12.518  1.00  0.00            
ATOM  20902  CB  ILE C 387    -155.333-138.516 -12.691  1.00  0.00            
ATOM  20903  HB  ILE C 387    -155.661-139.357 -12.078  1.00  0.00            
ATOM  20904  CG2 ILE C 387    -156.219-138.480 -13.953  1.00  0.00            
ATOM  20905 1HG2 ILE C 387    -156.151-139.426 -14.488  1.00  0.00            
ATOM  20906 2HG2 ILE C 387    -157.264-138.331 -13.684  1.00  0.00            
ATOM  20907 3HG2 ILE C 387    -155.899-137.670 -14.608  1.00  0.00            
ATOM  20908  CG1 ILE C 387    -153.860-138.788 -13.066  1.00  0.00            
ATOM  20909 1HG1 ILE C 387    -153.241-138.712 -12.174  1.00  0.00            
ATOM  20910 2HG1 ILE C 387    -153.519-138.057 -13.798  1.00  0.00            
ATOM  20911  CD  ILE C 387    -153.629-140.195 -13.620  1.00  0.00            
ATOM  20912  HD1 ILE C 387    -152.559-140.401 -13.650  1.00  0.00            
ATOM  20913  HD2 ILE C 387    -154.102-140.920 -12.960  1.00  0.00            
ATOM  20914  HD3 ILE C 387    -154.038-140.286 -14.624  1.00  0.00            
ATOM  20915  C   ILE C 387    -156.944-137.274 -11.236  1.00  0.00            
ATOM  20916  O   ILE C 387    -157.184-138.140 -10.397  1.00  0.00            
ATOM  20917  N   VAL C 388    -157.866-136.396 -11.626  1.00  0.00            
ATOM  20918  H   VAL C 388    -157.606-135.699 -12.319  1.00  0.00            
ATOM  20919  CA  VAL C 388    -159.223-136.339 -11.053  1.00  0.00            
ATOM  20920  HA  VAL C 388    -159.397-137.228 -10.447  1.00  0.00            
ATOM  20921  CB  VAL C 388    -159.379-135.113 -10.131  1.00  0.00            
ATOM  20922  HB  VAL C 388    -159.278-134.204 -10.720  1.00  0.00            
ATOM  20923  CG1 VAL C 388    -160.753-135.101  -9.454  1.00  0.00            
ATOM  20924 1HG1 VAL C 388    -160.816-134.249  -8.776  1.00  0.00            
ATOM  20925 2HG1 VAL C 388    -161.539-135.001 -10.203  1.00  0.00            
ATOM  20926 3HG1 VAL C 388    -160.900-136.024  -8.892  1.00  0.00            
ATOM  20927  CG2 VAL C 388    -158.323-135.078  -9.017  1.00  0.00            
ATOM  20928 1HG2 VAL C 388    -158.505-134.237  -8.348  1.00  0.00            
ATOM  20929 2HG2 VAL C 388    -158.348-136.007  -8.449  1.00  0.00            
ATOM  20930 3HG2 VAL C 388    -157.329-134.953  -9.448  1.00  0.00            
ATOM  20931  C   VAL C 388    -160.262-136.337 -12.172  1.00  0.00            
ATOM  20932  O   VAL C 388    -160.143-135.556 -13.115  1.00  0.00            
ATOM  20933  N   ILE C 389    -161.281-137.197 -12.078  1.00  0.00            
ATOM  20934  H   ILE C 389    -161.314-137.823 -11.277  1.00  0.00            
ATOM  20935  CA  ILE C 389    -162.343-137.326 -13.091  1.00  0.00            
ATOM  20936  HA  ILE C 389    -162.281-136.474 -13.766  1.00  0.00            
ATOM  20937  CB  ILE C 389    -162.146-138.597 -13.955  1.00  0.00            
ATOM  20938  HB  ILE C 389    -162.274-139.475 -13.319  1.00  0.00            
ATOM  20939  CG2 ILE C 389    -163.203-138.649 -15.075  1.00  0.00            
ATOM  20940 1HG2 ILE C 389    -163.180-139.619 -15.570  1.00  0.00            
ATOM  20941 2HG2 ILE C 389    -164.203-138.516 -14.670  1.00  0.00            
ATOM  20942 3HG2 ILE C 389    -163.016-137.864 -15.808  1.00  0.00            
ATOM  20943  CG1 ILE C 389    -160.719-138.627 -14.559  1.00  0.00            
ATOM  20944 1HG1 ILE C 389    -159.995-138.750 -13.753  1.00  0.00            
ATOM  20945 2HG1 ILE C 389    -160.519-137.675 -15.053  1.00  0.00            
ATOM  20946  CD  ILE C 389    -160.462-139.748 -15.571  1.00  0.00            
ATOM  20947  HD1 ILE C 389    -159.408-139.746 -15.846  1.00  0.00            
ATOM  20948  HD2 ILE C 389    -160.722-140.713 -15.135  1.00  0.00            
ATOM  20949  HD3 ILE C 389    -161.049-139.580 -16.472  1.00  0.00            
ATOM  20950  C   ILE C 389    -163.722-137.264 -12.420  1.00  0.00            
ATOM  20951  O   ILE C 389    -163.996-137.997 -11.465  1.00  0.00            
ATOM  20952  N   GLY C 390    -164.581-136.374 -12.926  1.00  0.00            
ATOM  20953  H   GLY C 390    -164.285-135.873 -13.758  1.00  0.00            
ATOM  20954  CA  GLY C 390    -165.824-135.938 -12.276  1.00  0.00            
ATOM  20955  HA1 GLY C 390    -166.207-136.733 -11.636  1.00  0.00            
ATOM  20956  HA2 GLY C 390    -166.569-135.738 -13.043  1.00  0.00            
ATOM  20957  C   GLY C 390    -165.663-134.669 -11.427  1.00  0.00            
ATOM  20958  O   GLY C 390    -164.550-134.207 -11.177  1.00  0.00            
ATOM  20959  N   VAL C 391    -166.787-134.093 -10.979  1.00  0.00            
ATOM  20960  H   VAL C 391    -167.663-134.507 -11.260  1.00  0.00            
ATOM  20961  CA  VAL C 391    -166.823-132.833 -10.195  1.00  0.00            
ATOM  20962  HA  VAL C 391    -165.799-132.533  -9.970  1.00  0.00            
ATOM  20963  CB  VAL C 391    -167.445-131.674 -11.007  1.00  0.00            
ATOM  20964  HB  VAL C 391    -168.490-131.901 -11.212  1.00  0.00            
ATOM  20965  CG1 VAL C 391    -167.383-130.342 -10.249  1.00  0.00            
ATOM  20966 1HG1 VAL C 391    -167.800-129.548 -10.871  1.00  0.00            
ATOM  20967 2HG1 VAL C 391    -167.972-130.396  -9.334  1.00  0.00            
ATOM  20968 3HG1 VAL C 391    -166.350-130.097 -10.002  1.00  0.00            
ATOM  20969  CG2 VAL C 391    -166.716-131.471 -12.340  1.00  0.00            
ATOM  20970 1HG2 VAL C 391    -167.134-130.611 -12.864  1.00  0.00            
ATOM  20971 2HG2 VAL C 391    -165.651-131.312 -12.173  1.00  0.00            
ATOM  20972 3HG2 VAL C 391    -166.858-132.341 -12.979  1.00  0.00            
ATOM  20973  C   VAL C 391    -167.521-133.003  -8.838  1.00  0.00            
ATOM  20974  O   VAL C 391    -166.955-132.597  -7.821  1.00  0.00            
ATOM  20975  N   GLY C 392    -168.698-133.642  -8.806  1.00  0.00            
ATOM  20976  H   GLY C 392    -169.098-133.942  -9.679  1.00  0.00            
ATOM  20977  CA  GLY C 392    -169.470-133.934  -7.586  1.00  0.00            
ATOM  20978  HA1 GLY C 392    -170.477-134.248  -7.867  1.00  0.00            
ATOM  20979  HA2 GLY C 392    -169.569-133.029  -6.987  1.00  0.00            
ATOM  20980  C   GLY C 392    -168.860-135.028  -6.698  1.00  0.00            
ATOM  20981  O   GLY C 392    -167.671-135.324  -6.775  1.00  0.00            
ATOM  20982  N   GLU C 393    -169.657-135.639  -5.831  1.00  0.00            
ATOM  20983  H   GLU C 393    -170.623-135.310  -5.783  1.00  0.00            
ATOM  20984  CA  GLU C 393    -169.224-136.678  -4.874  1.00  0.00            
ATOM  20985  HA  GLU C 393    -168.354-136.302  -4.337  1.00  0.00            
ATOM  20986  CB  GLU C 393    -170.305-137.025  -3.821  1.00  0.00            
ATOM  20987  HB1 GLU C 393    -169.788-137.279  -2.895  1.00  0.00            
ATOM  20988  HB2 GLU C 393    -170.835-137.926  -4.134  1.00  0.00            
ATOM  20989  CG  GLU C 393    -171.355-135.946  -3.506  1.00  0.00            
ATOM  20990  HG1 GLU C 393    -170.842-135.005  -3.283  1.00  0.00            
ATOM  20991  HG2 GLU C 393    -171.911-136.244  -2.615  1.00  0.00            
ATOM  20992  CD  GLU C 393    -172.323-135.783  -4.687  1.00  0.00            
ATOM  20993  OE1 GLU C 393    -172.224-134.729  -5.357  1.00  0.00            
ATOM  20994  OE2 GLU C 393    -172.987-136.778  -5.050  1.00  0.00            
ATOM  20995  C   GLU C 393    -168.791-137.965  -5.590  1.00  0.00            
ATOM  20996  O   GLU C 393    -167.769-138.557  -5.246  1.00  0.00            
ATOM  20997  N   LYS C 394    -169.529-138.362  -6.637  1.00  0.00            
ATOM  20998  H   LYS C 394    -170.364-137.823  -6.831  1.00  0.00            
ATOM  20999  CA  LYS C 394    -169.202-139.489  -7.528  1.00  0.00            
ATOM  21000  HA  LYS C 394    -168.815-140.308  -6.920  1.00  0.00            
ATOM  21001  CB  LYS C 394    -170.472-139.991  -8.232  1.00  0.00            
ATOM  21002  HB1 LYS C 394    -170.187-140.792  -8.916  1.00  0.00            
ATOM  21003  HB2 LYS C 394    -170.896-139.174  -8.815  1.00  0.00            
ATOM  21004  CG  LYS C 394    -171.552-140.527  -7.274  1.00  0.00            
ATOM  21005  HG1 LYS C 394    -171.876-139.736  -6.597  1.00  0.00            
ATOM  21006  HG2 LYS C 394    -171.146-141.356  -6.691  1.00  0.00            
ATOM  21007  CD  LYS C 394    -172.755-141.014  -8.091  1.00  0.00            
ATOM  21008  HD1 LYS C 394    -172.427-141.826  -8.743  1.00  0.00            
ATOM  21009  HD2 LYS C 394    -173.112-140.186  -8.707  1.00  0.00            
ATOM  21010  CE  LYS C 394    -173.913-141.512  -7.227  1.00  0.00            
ATOM  21011  HE1 LYS C 394    -174.221-140.704  -6.555  1.00  0.00            
ATOM  21012  HE2 LYS C 394    -173.563-142.350  -6.618  1.00  0.00            
ATOM  21013  NZ  LYS C 394    -175.049-141.932  -8.088  1.00  0.00            
ATOM  21014  HZ1 LYS C 394    -175.819-142.277  -7.531  1.00  0.00            
ATOM  21015  HZ2 LYS C 394    -175.375-141.148  -8.640  1.00  0.00            
ATOM  21016  HZ3 LYS C 394    -174.756-142.658  -8.731  1.00  0.00            
ATOM  21017  C   LYS C 394    -168.076-139.105  -8.506  1.00  0.00            
ATOM  21018  O   LYS C 394    -168.281-138.953  -9.710  1.00  0.00            
ATOM  21019  N   LYS C 395    -166.887-138.898  -7.941  1.00  0.00            
ATOM  21020  H   LYS C 395    -166.861-139.019  -6.932  1.00  0.00            
ATOM  21021  CA  LYS C 395    -165.651-138.410  -8.571  1.00  0.00            
ATOM  21022  HA  LYS C 395    -165.721-138.485  -9.657  1.00  0.00            
ATOM  21023  CB  LYS C 395    -165.481-136.938  -8.159  1.00  0.00            
ATOM  21024  HB1 LYS C 395    -165.630-136.877  -7.080  1.00  0.00            
ATOM  21025  HB2 LYS C 395    -166.264-136.363  -8.655  1.00  0.00            
ATOM  21026  CG  LYS C 395    -164.125-136.296  -8.484  1.00  0.00            
ATOM  21027  HG1 LYS C 395    -163.953-136.351  -9.556  1.00  0.00            
ATOM  21028  HG2 LYS C 395    -163.323-136.833  -7.977  1.00  0.00            
ATOM  21029  CD  LYS C 395    -164.080-134.818  -8.064  1.00  0.00            
ATOM  21030  HD1 LYS C 395    -164.912-134.288  -8.523  1.00  0.00            
ATOM  21031  HD2 LYS C 395    -163.169-134.378  -8.464  1.00  0.00            
ATOM  21032  CE  LYS C 395    -164.081-134.606  -6.543  1.00  0.00            
ATOM  21033  HE1 LYS C 395    -163.275-133.909  -6.295  1.00  0.00            
ATOM  21034  HE2 LYS C 395    -163.867-135.559  -6.051  1.00  0.00            
ATOM  21035  NZ  LYS C 395    -165.374-134.062  -6.068  1.00  0.00            
ATOM  21036  HZ1 LYS C 395    -165.363-133.832  -5.087  1.00  0.00            
ATOM  21037  HZ2 LYS C 395    -165.664-133.248  -6.609  1.00  0.00            
ATOM  21038  HZ3 LYS C 395    -166.123-134.733  -6.233  1.00  0.00            
ATOM  21039  C   LYS C 395    -164.489-139.273  -8.090  1.00  0.00            
ATOM  21040  O   LYS C 395    -164.349-139.478  -6.886  1.00  0.00            
ATOM  21041  N   ILE C 396    -163.654-139.760  -9.006  1.00  0.00            
ATOM  21042  H   ILE C 396    -163.761-139.447  -9.965  1.00  0.00            
ATOM  21043  CA  ILE C 396    -162.534-140.658  -8.678  1.00  0.00            
ATOM  21044  HA  ILE C 396    -162.566-140.867  -7.608  1.00  0.00            
ATOM  21045  CB  ILE C 396    -162.683-142.038  -9.375  1.00  0.00            
ATOM  21046  HB  ILE C 396    -162.622-141.898 -10.456  1.00  0.00            
ATOM  21047  CG2 ILE C 396    -161.556-143.000  -8.948  1.00  0.00            
ATOM  21048 1HG2 ILE C 396    -161.626-143.937  -9.500  1.00  0.00            
ATOM  21049 2HG2 ILE C 396    -160.582-142.581  -9.179  1.00  0.00            
ATOM  21050 3HG2 ILE C 396    -161.618-143.207  -7.879  1.00  0.00            
ATOM  21051  CG1 ILE C 396    -164.070-142.645  -9.029  1.00  0.00            
ATOM  21052 1HG1 ILE C 396    -164.836-142.086  -9.567  1.00  0.00            
ATOM  21053 2HG1 ILE C 396    -164.258-142.526  -7.961  1.00  0.00            
ATOM  21054  CD  ILE C 396    -164.261-144.130  -9.367  1.00  0.00            
ATOM  21055  HD1 ILE C 396    -165.315-144.390  -9.266  1.00  0.00            
ATOM  21056  HD2 ILE C 396    -163.942-144.323 -10.389  1.00  0.00            
ATOM  21057  HD3 ILE C 396    -163.686-144.753  -8.682  1.00  0.00            
ATOM  21058  C   ILE C 396    -161.199-139.942  -8.919  1.00  0.00            
ATOM  21059  O   ILE C 396    -161.084-139.085  -9.797  1.00  0.00            
ATOM  21060  N   THR C 397    -160.203-140.275  -8.095  1.00  0.00            
ATOM  21061  H   THR C 397    -160.356-141.035  -7.448  1.00  0.00            
ATOM  21062  CA  THR C 397    -158.850-139.708  -8.112  1.00  0.00            
ATOM  21063  HA  THR C 397    -158.751-139.107  -9.009  1.00  0.00            
ATOM  21064  CB  THR C 397    -158.645-138.762  -6.916  1.00  0.00            
ATOM  21065  HB  THR C 397    -159.414-137.989  -6.955  1.00  0.00            
ATOM  21066  CG2 THR C 397    -158.714-139.442  -5.548  1.00  0.00            
ATOM  21067 1HG2 THR C 397    -158.592-138.697  -4.761  1.00  0.00            
ATOM  21068 2HG2 THR C 397    -159.681-139.927  -5.420  1.00  0.00            
ATOM  21069 3HG2 THR C 397    -157.924-140.188  -5.456  1.00  0.00            
ATOM  21070  OG1 THR C 397    -157.392-138.137  -6.997  1.00  0.00            
ATOM  21071  HG1 THR C 397    -157.295-137.556  -6.236  1.00  0.00            
ATOM  21072  C   THR C 397    -157.784-140.809  -8.174  1.00  0.00            
ATOM  21073  O   THR C 397    -158.016-141.918  -7.691  1.00  0.00            
ATOM  21074  N   HIS C 398    -156.630-140.517  -8.777  1.00  0.00            
ATOM  21075  H   HIS C 398    -156.540-139.582  -9.169  1.00  0.00            
ATOM  21076  CA  HIS C 398    -155.461-141.403  -8.879  1.00  0.00            
ATOM  21077  HA  HIS C 398    -155.447-142.097  -8.037  1.00  0.00            
ATOM  21078  CB  HIS C 398    -155.565-142.217 -10.183  1.00  0.00            
ATOM  21079  HB1 HIS C 398    -155.687-141.537 -11.026  1.00  0.00            
ATOM  21080  HB2 HIS C 398    -156.452-142.844 -10.120  1.00  0.00            
ATOM  21081  CG  HIS C 398    -154.394-143.121 -10.469  1.00  0.00            
ATOM  21082  ND1 HIS C 398    -154.392-144.511 -10.339  1.00  0.00            
ATOM  21083  CE1 HIS C 398    -153.136-144.901 -10.603  1.00  0.00            
ATOM  21084  HE1 HIS C 398    -152.784-145.922 -10.537  1.00  0.00            
ATOM  21085  NE2 HIS C 398    -152.370-143.842 -10.911  1.00  0.00            
ATOM  21086  HE2 HIS C 398    -151.364-143.849 -11.011  1.00  0.00            
ATOM  21087  CD2 HIS C 398    -153.150-142.713 -10.848  1.00  0.00            
ATOM  21088  HD2 HIS C 398    -152.822-141.691 -10.981  1.00  0.00            
ATOM  21089  C   HIS C 398    -154.178-140.563  -8.839  1.00  0.00            
ATOM  21090  O   HIS C 398    -154.058-139.607  -9.601  1.00  0.00            
ATOM  21091  N   HIS C 399    -153.214-140.901  -7.980  1.00  0.00            
ATOM  21092  H   HIS C 399    -153.318-141.727  -7.406  1.00  0.00            
ATOM  21093  CA  HIS C 399    -151.953-140.157  -7.833  1.00  0.00            
ATOM  21094  HA  HIS C 399    -152.122-139.126  -8.137  1.00  0.00            
ATOM  21095  CB  HIS C 399    -151.560-140.116  -6.352  1.00  0.00            
ATOM  21096  HB1 HIS C 399    -152.401-139.746  -5.770  1.00  0.00            
ATOM  21097  HB2 HIS C 399    -150.737-139.416  -6.219  1.00  0.00            
ATOM  21098  CG  HIS C 399    -151.155-141.456  -5.803  1.00  0.00            
ATOM  21099  ND1 HIS C 399    -152.027-142.510  -5.515  1.00  0.00            
ATOM  21100  CE1 HIS C 399    -151.247-143.514  -5.089  1.00  0.00            
ATOM  21101  HE1 HIS C 399    -151.617-144.484  -4.788  1.00  0.00            
ATOM  21102  NE2 HIS C 399    -149.953-143.145  -5.094  1.00  0.00            
ATOM  21103  HE2 HIS C 399    -149.174-143.724  -4.824  1.00  0.00            
ATOM  21104  CD2 HIS C 399    -149.875-141.847  -5.545  1.00  0.00            
ATOM  21105  HD2 HIS C 399    -148.985-141.241  -5.689  1.00  0.00            
ATOM  21106  C   HIS C 399    -150.828-140.703  -8.731  1.00  0.00            
ATOM  21107  O   HIS C 399    -150.805-141.887  -9.077  1.00  0.00            
ATOM  21108  N   TRP C 400    -149.894-139.844  -9.139  1.00  0.00            
ATOM  21109  H   TRP C 400    -149.907-138.900  -8.763  1.00  0.00            
ATOM  21110  CA  TRP C 400    -148.801-140.199 -10.045  1.00  0.00            
ATOM  21111  HA  TRP C 400    -148.518-141.233  -9.849  1.00  0.00            
ATOM  21112  CB  TRP C 400    -149.307-140.115 -11.489  1.00  0.00            
ATOM  21113  HB1 TRP C 400    -149.654-139.098 -11.681  1.00  0.00            
ATOM  21114  HB2 TRP C 400    -150.165-140.779 -11.604  1.00  0.00            
ATOM  21115  CG  TRP C 400    -148.291-140.474 -12.526  1.00  0.00            
ATOM  21116  CD1 TRP C 400    -148.032-141.716 -12.990  1.00  0.00            
ATOM  21117  HD1 TRP C 400    -148.542-142.615 -12.665  1.00  0.00            
ATOM  21118  NE1 TRP C 400    -147.037-141.654 -13.948  1.00  0.00            
ATOM  21119  HE1 TRP C 400    -146.707-142.461 -14.457  1.00  0.00            
ATOM  21120  CE2 TRP C 400    -146.610-140.359 -14.152  1.00  0.00            
ATOM  21121  CZ2 TRP C 400    -145.679-139.779 -15.027  1.00  0.00            
ATOM  21122  HZ2 TRP C 400    -145.118-140.401 -15.707  1.00  0.00            
ATOM  21123  CH2 TRP C 400    -145.523-138.383 -15.023  1.00  0.00            
ATOM  21124  HH2 TRP C 400    -144.826-137.913 -15.695  1.00  0.00            
ATOM  21125  CZ3 TRP C 400    -146.286-137.592 -14.148  1.00  0.00            
ATOM  21126  HZ3 TRP C 400    -146.174-136.519 -14.155  1.00  0.00            
ATOM  21127  CE3 TRP C 400    -147.192-138.186 -13.252  1.00  0.00            
ATOM  21128  HE3 TRP C 400    -147.765-137.576 -12.566  1.00  0.00            
ATOM  21129  CD2 TRP C 400    -147.393-139.581 -13.248  1.00  0.00            
ATOM  21130  C   TRP C 400    -147.551-139.326  -9.837  1.00  0.00            
ATOM  21131  O   TRP C 400    -147.596-138.096  -9.928  1.00  0.00            
ATOM  21132  N   HIS C 401    -146.408-139.984  -9.616  1.00  0.00            
ATOM  21133  H   HIS C 401    -146.442-140.989  -9.603  1.00  0.00            
ATOM  21134  CA  HIS C 401    -145.149-139.347  -9.219  1.00  0.00            
ATOM  21135  HA  HIS C 401    -145.389-138.392  -8.751  1.00  0.00            
ATOM  21136  CB  HIS C 401    -144.454-140.211  -8.158  1.00  0.00            
ATOM  21137  HB1 HIS C 401    -144.044-141.107  -8.625  1.00  0.00            
ATOM  21138  HB2 HIS C 401    -145.182-140.522  -7.408  1.00  0.00            
ATOM  21139  CG  HIS C 401    -143.349-139.460  -7.467  1.00  0.00            
ATOM  21140  ND1 HIS C 401    -142.047-139.293  -7.948  1.00  0.00            
ATOM  21141  CE1 HIS C 401    -141.457-138.437  -7.102  1.00  0.00            
ATOM  21142  HE1 HIS C 401    -140.443-138.074  -7.212  1.00  0.00            
ATOM  21143  NE2 HIS C 401    -142.306-138.077  -6.123  1.00  0.00            
ATOM  21144  HE2 HIS C 401    -142.110-137.425  -5.378  1.00  0.00            
ATOM  21145  CD2 HIS C 401    -143.507-138.711  -6.341  1.00  0.00            
ATOM  21146  HD2 HIS C 401    -144.425-138.616  -5.774  1.00  0.00            
ATOM  21147  C   HIS C 401    -144.194-139.062 -10.385  1.00  0.00            
ATOM  21148  O   HIS C 401    -143.960-139.916 -11.245  1.00  0.00            
ATOM  21149  N   ARG C 402    -143.554-137.885 -10.377  1.00  0.00            
ATOM  21150  H   ARG C 402    -143.794-137.224  -9.641  1.00  0.00            
ATOM  21151  CA  ARG C 402    -142.488-137.527 -11.324  1.00  0.00            
ATOM  21152  HA  ARG C 402    -142.631-138.129 -12.222  1.00  0.00            
ATOM  21153  CB  ARG C 402    -142.599-136.057 -11.746  1.00  0.00            
ATOM  21154  HB1 ARG C 402    -141.753-135.820 -12.391  1.00  0.00            
ATOM  21155  HB2 ARG C 402    -142.571-135.402 -10.873  1.00  0.00            
ATOM  21156  CG  ARG C 402    -143.903-135.844 -12.518  1.00  0.00            
ATOM  21157  HG1 ARG C 402    -144.730-135.772 -11.809  1.00  0.00            
ATOM  21158  HG2 ARG C 402    -144.072-136.704 -13.162  1.00  0.00            
ATOM  21159  CD  ARG C 402    -143.878-134.592 -13.392  1.00  0.00            
ATOM  21160  HD1 ARG C 402    -143.481-133.762 -12.820  1.00  0.00            
ATOM  21161  HD2 ARG C 402    -144.913-134.363 -13.646  1.00  0.00            
ATOM  21162  NE  ARG C 402    -143.069-134.779 -14.610  1.00  0.00            
ATOM  21163  HE  ARG C 402    -142.169-135.213 -14.494  1.00  0.00            
ATOM  21164  CZ  ARG C 402    -143.525-134.621 -15.837  1.00  0.00            
ATOM  21165  NH1 ARG C 402    -144.648-134.039 -16.112  1.00  0.00            
ATOM  21166 1HH1 ARG C 402    -145.175-133.557 -15.393  1.00  0.00            
ATOM  21167 2HH1 ARG C 402    -144.976-133.967 -17.076  1.00  0.00            
ATOM  21168  NH2 ARG C 402    -142.860-135.061 -16.858  1.00  0.00            
ATOM  21169 1HH2 ARG C 402    -142.033-135.607 -16.717  1.00  0.00            
ATOM  21170 2HH2 ARG C 402    -143.468-135.313 -17.632  1.00  0.00            
ATOM  21171  C   ARG C 402    -141.097-137.867 -10.798  1.00  0.00            
ATOM  21172  O   ARG C 402    -140.460-137.081 -10.099  1.00  0.00            
ATOM  21173  N   SER C 403    -140.559-138.972 -11.311  1.00  0.00            
ATOM  21174  H   SER C 403    -141.169-139.567 -11.854  1.00  0.00            
ATOM  21175  CA  SER C 403    -139.165-139.418 -11.149  1.00  0.00            
ATOM  21176  HA  SER C 403    -138.973-139.556 -10.085  1.00  0.00            
ATOM  21177  CB  SER C 403    -139.010-140.775 -11.844  1.00  0.00            
ATOM  21178  HB1 SER C 403    -139.659-141.502 -11.354  1.00  0.00            
ATOM  21179  HB2 SER C 403    -137.977-141.116 -11.767  1.00  0.00            
ATOM  21180  OG  SER C 403    -139.381-140.665 -13.209  1.00  0.00            
ATOM  21181  HG  SER C 403    -139.417-141.548 -13.590  1.00  0.00            
ATOM  21182  C   SER C 403    -138.092-138.446 -11.681  1.00  0.00            
ATOM  21183  O   SER C 403    -136.902-138.669 -11.466  1.00  0.00            
ATOM  21184  N   GLY C 404    -138.480-137.357 -12.355  1.00  0.00            
ATOM  21185  H   GLY C 404    -139.470-137.213 -12.476  1.00  0.00            
ATOM  21186  CA  GLY C 404    -137.580-136.299 -12.812  1.00  0.00            
ATOM  21187  HA1 GLY C 404    -137.071-136.621 -13.721  1.00  0.00            
ATOM  21188  HA2 GLY C 404    -136.826-136.123 -12.044  1.00  0.00            
ATOM  21189  C   GLY C 404    -138.313-134.985 -13.095  1.00  0.00            
ATOM  21190  O   GLY C 404    -139.462-134.977 -13.545  1.00  0.00            
ATOM  21191  N   SER C 405    -137.637-133.860 -12.838  1.00  0.00            
ATOM  21192  H   SER C 405    -136.691-133.933 -12.495  1.00  0.00            
ATOM  21193  CA  SER C 405    -138.206-132.510 -12.937  1.00  0.00            
ATOM  21194  HA  SER C 405    -139.181-132.584 -13.408  1.00  0.00            
ATOM  21195  CB  SER C 405    -138.411-131.926 -11.531  1.00  0.00            
ATOM  21196  HB1 SER C 405    -138.841-132.685 -10.874  1.00  0.00            
ATOM  21197  HB2 SER C 405    -139.103-131.089 -11.599  1.00  0.00            
ATOM  21198  OG  SER C 405    -137.197-131.438 -10.989  1.00  0.00            
ATOM  21199  HG  SER C 405    -137.246-131.511 -10.027  1.00  0.00            
ATOM  21200  C   SER C 405    -137.368-131.555 -13.791  1.00  0.00            
ATOM  21201  O   SER C 405    -136.236-131.866 -14.159  1.00  0.00            
ATOM  21202  N   THR C 406    -137.927-130.370 -14.067  1.00  0.00            
ATOM  21203  H   THR C 406    -138.903-130.263 -13.823  1.00  0.00            
ATOM  21204  CA  THR C 406    -137.205-129.124 -14.400  1.00  0.00            
ATOM  21205  HA  THR C 406    -137.890-128.516 -14.989  1.00  0.00            
ATOM  21206  CB  THR C 406    -136.896-128.298 -13.131  1.00  0.00            
ATOM  21207  HB  THR C 406    -136.382-127.385 -13.436  1.00  0.00            
ATOM  21208  CG2 THR C 406    -138.148-127.890 -12.357  1.00  0.00            
ATOM  21209 1HG2 THR C 406    -137.860-127.248 -11.523  1.00  0.00            
ATOM  21210 2HG2 THR C 406    -138.818-127.332 -13.010  1.00  0.00            
ATOM  21211 3HG2 THR C 406    -138.665-128.765 -11.965  1.00  0.00            
ATOM  21212  OG1 THR C 406    -136.056-129.003 -12.240  1.00  0.00            
ATOM  21213  HG1 THR C 406    -136.546-129.741 -11.844  1.00  0.00            
ATOM  21214  C   THR C 406    -135.973-129.301 -15.309  1.00  0.00            
ATOM  21215  O   THR C 406    -136.126-129.527 -16.510  1.00  0.00            
ATOM  21216  N   ILE C 407    -134.760-129.216 -14.749  1.00  0.00            
ATOM  21217  H   ILE C 407    -134.739-129.093 -13.741  1.00  0.00            
ATOM  21218  CA  ILE C 407    -133.473-129.288 -15.456  1.00  0.00            
ATOM  21219  HA  ILE C 407    -133.455-128.510 -16.220  1.00  0.00            
ATOM  21220  CB  ILE C 407    -132.307-129.019 -14.468  1.00  0.00            
ATOM  21221  HB  ILE C 407    -132.346-129.771 -13.678  1.00  0.00            
ATOM  21222  CG2 ILE C 407    -130.940-129.136 -15.174  1.00  0.00            
ATOM  21223 1HG2 ILE C 407    -130.127-128.984 -14.466  1.00  0.00            
ATOM  21224 2HG2 ILE C 407    -130.805-130.133 -15.595  1.00  0.00            
ATOM  21225 3HG2 ILE C 407    -130.864-128.399 -15.974  1.00  0.00            
ATOM  21226  CG1 ILE C 407    -132.454-127.619 -13.817  1.00  0.00            
ATOM  21227 1HG1 ILE C 407    -133.428-127.544 -13.335  1.00  0.00            
ATOM  21228 2HG1 ILE C 407    -132.403-126.853 -14.592  1.00  0.00            
ATOM  21229  CD  ILE C 407    -131.408-127.300 -12.740  1.00  0.00            
ATOM  21230  HD1 ILE C 407    -131.680-126.370 -12.240  1.00  0.00            
ATOM  21231  HD2 ILE C 407    -131.376-128.102 -12.002  1.00  0.00            
ATOM  21232  HD3 ILE C 407    -130.422-127.171 -13.186  1.00  0.00            
ATOM  21233  C   ILE C 407    -133.307-130.633 -16.177  1.00  0.00            
ATOM  21234  O   ILE C 407    -132.797-130.658 -17.292  1.00  0.00            
ATOM  21235  N   GLY C 408    -133.794-131.737 -15.603  1.00  0.00            
ATOM  21236  H   GLY C 408    -134.308-131.641 -14.735  1.00  0.00            
ATOM  21237  CA  GLY C 408    -133.757-133.058 -16.233  1.00  0.00            
ATOM  21238  HA1 GLY C 408    -134.136-133.798 -15.529  1.00  0.00            
ATOM  21239  HA2 GLY C 408    -132.728-133.314 -16.489  1.00  0.00            
ATOM  21240  C   GLY C 408    -134.607-133.126 -17.504  1.00  0.00            
ATOM  21241  O   GLY C 408    -134.124-133.578 -18.539  1.00  0.00            
ATOM  21242  N   LYS C 409    -135.840-132.598 -17.473  1.00  0.00            
ATOM  21243  H   LYS C 409    -136.155-132.187 -16.603  1.00  0.00            
ATOM  21244  CA  LYS C 409    -136.719-132.552 -18.660  1.00  0.00            
ATOM  21245  HA  LYS C 409    -136.639-133.517 -19.167  1.00  0.00            
ATOM  21246  CB  LYS C 409    -138.189-132.394 -18.217  1.00  0.00            
ATOM  21247  HB1 LYS C 409    -138.322-131.440 -17.704  1.00  0.00            
ATOM  21248  HB2 LYS C 409    -138.411-133.195 -17.510  1.00  0.00            
ATOM  21249  CG  LYS C 409    -139.189-132.484 -19.389  1.00  0.00            
ATOM  21250  HG1 LYS C 409    -138.824-133.213 -20.115  1.00  0.00            
ATOM  21251  HG2 LYS C 409    -139.247-131.511 -19.879  1.00  0.00            
ATOM  21252  CD  LYS C 409    -140.595-132.927 -18.943  1.00  0.00            
ATOM  21253  HD1 LYS C 409    -140.935-132.317 -18.105  1.00  0.00            
ATOM  21254  HD2 LYS C 409    -140.537-133.970 -18.623  1.00  0.00            
ATOM  21255  CE  LYS C 409    -141.600-132.802 -20.099  1.00  0.00            
ATOM  21256  HE1 LYS C 409    -141.103-133.109 -21.022  1.00  0.00            
ATOM  21257  HE2 LYS C 409    -141.895-131.756 -20.208  1.00  0.00            
ATOM  21258  NZ  LYS C 409    -142.799-133.653 -19.908  1.00  0.00            
ATOM  21259  HZ1 LYS C 409    -143.496-133.497 -20.632  1.00  0.00            
ATOM  21260  HZ2 LYS C 409    -142.549-134.640 -19.901  1.00  0.00            
ATOM  21261  HZ3 LYS C 409    -143.331-133.438 -19.069  1.00  0.00            
ATOM  21262  C   LYS C 409    -136.246-131.521 -19.699  1.00  0.00            
ATOM  21263  O   LYS C 409    -136.426-131.739 -20.894  1.00  0.00            
ATOM  21264  N   ALA C 410    -135.571-130.449 -19.272  1.00  0.00            
ATOM  21265  H   ALA C 410    -135.505-130.292 -18.274  1.00  0.00            
ATOM  21266  CA  ALA C 410    -134.898-129.507 -20.171  1.00  0.00            
ATOM  21267  HA  ALA C 410    -135.590-129.231 -20.968  1.00  0.00            
ATOM  21268  CB  ALA C 410    -134.556-128.239 -19.379  1.00  0.00            
ATOM  21269  HB1 ALA C 410    -134.111-127.501 -20.048  1.00  0.00            
ATOM  21270  HB2 ALA C 410    -135.462-127.819 -18.940  1.00  0.00            
ATOM  21271  HB3 ALA C 410    -133.845-128.471 -18.586  1.00  0.00            
ATOM  21272  C   ALA C 410    -133.648-130.114 -20.844  1.00  0.00            
ATOM  21273  O   ALA C 410    -133.441-129.925 -22.043  1.00  0.00            
ATOM  21274  N   PHE C 411    -132.839-130.880 -20.105  1.00  0.00            
ATOM  21275  H   PHE C 411    -133.016-130.954 -19.109  1.00  0.00            
ATOM  21276  CA  PHE C 411    -131.701-131.630 -20.645  1.00  0.00            
ATOM  21277  HA  PHE C 411    -131.053-130.948 -21.196  1.00  0.00            
ATOM  21278  CB  PHE C 411    -130.891-132.231 -19.487  1.00  0.00            
ATOM  21279  HB1 PHE C 411    -131.557-132.808 -18.844  1.00  0.00            
ATOM  21280  HB2 PHE C 411    -130.481-131.419 -18.885  1.00  0.00            
ATOM  21281  CG  PHE C 411    -129.755-133.130 -19.937  1.00  0.00            
ATOM  21282  CD1 PHE C 411    -128.529-132.571 -20.347  1.00  0.00            
ATOM  21283  HD1 PHE C 411    -128.390-131.500 -20.328  1.00  0.00            
ATOM  21284  CE1 PHE C 411    -127.485-133.405 -20.788  1.00  0.00            
ATOM  21285  HE1 PHE C 411    -126.545-132.975 -21.103  1.00  0.00            
ATOM  21286  CZ  PHE C 411    -127.665-134.799 -20.823  1.00  0.00            
ATOM  21287  HZ  PHE C 411    -126.865-135.441 -21.164  1.00  0.00            
ATOM  21288  CE2 PHE C 411    -128.889-135.360 -20.416  1.00  0.00            
ATOM  21289  HE2 PHE C 411    -129.029-136.432 -20.447  1.00  0.00            
ATOM  21290  CD2 PHE C 411    -129.932-134.527 -19.974  1.00  0.00            
ATOM  21291  HD2 PHE C 411    -130.874-134.963 -19.671  1.00  0.00            
ATOM  21292  C   PHE C 411    -132.164-132.712 -21.627  1.00  0.00            
ATOM  21293  O   PHE C 411    -131.624-132.809 -22.724  1.00  0.00            
ATOM  21294  N   GLU C 412    -133.216-133.462 -21.292  1.00  0.00            
ATOM  21295  H   GLU C 412    -133.591-133.379 -20.352  1.00  0.00            
ATOM  21296  CA  GLU C 412    -133.822-134.451 -22.189  1.00  0.00            
ATOM  21297  HA  GLU C 412    -133.065-135.191 -22.454  1.00  0.00            
ATOM  21298  CB  GLU C 412    -134.953-135.166 -21.430  1.00  0.00            
ATOM  21299  HB1 GLU C 412    -135.801-134.492 -21.303  1.00  0.00            
ATOM  21300  HB2 GLU C 412    -134.588-135.431 -20.437  1.00  0.00            
ATOM  21301  CG  GLU C 412    -135.415-136.467 -22.092  1.00  0.00            
ATOM  21302  HG1 GLU C 412    -136.140-136.951 -21.434  1.00  0.00            
ATOM  21303  HG2 GLU C 412    -134.557-137.135 -22.192  1.00  0.00            
ATOM  21304  CD  GLU C 412    -136.065-136.235 -23.455  1.00  0.00            
ATOM  21305  OE1 GLU C 412    -137.071-135.495 -23.534  1.00  0.00            
ATOM  21306  OE2 GLU C 412    -135.598-136.809 -24.457  1.00  0.00            
ATOM  21307  C   GLU C 412    -134.297-133.794 -23.498  1.00  0.00            
ATOM  21308  O   GLU C 412    -133.872-134.199 -24.580  1.00  0.00            
ATOM  21309  N   ALA C 413    -135.067-132.702 -23.416  1.00  0.00            
ATOM  21310  H   ALA C 413    -135.413-132.415 -22.508  1.00  0.00            
ATOM  21311  CA  ALA C 413    -135.479-131.938 -24.594  1.00  0.00            
ATOM  21312  HA  ALA C 413    -136.044-132.601 -25.250  1.00  0.00            
ATOM  21313  CB  ALA C 413    -136.402-130.803 -24.132  1.00  0.00            
ATOM  21314  HB1 ALA C 413    -136.753-130.243 -24.999  1.00  0.00            
ATOM  21315  HB2 ALA C 413    -137.260-131.218 -23.603  1.00  0.00            
ATOM  21316  HB3 ALA C 413    -135.860-130.129 -23.467  1.00  0.00            
ATOM  21317  C   ALA C 413    -134.281-131.398 -25.404  1.00  0.00            
ATOM  21318  O   ALA C 413    -134.342-131.333 -26.633  1.00  0.00            
ATOM  21319  N   THR C 414    -133.168-131.071 -24.737  1.00  0.00            
ATOM  21320  H   THR C 414    -133.184-131.152 -23.728  1.00  0.00            
ATOM  21321  CA  THR C 414    -131.906-130.683 -25.388  1.00  0.00            
ATOM  21322  HA  THR C 414    -132.129-129.925 -26.138  1.00  0.00            
ATOM  21323  CB  THR C 414    -130.924-130.055 -24.383  1.00  0.00            
ATOM  21324  HB  THR C 414    -130.632-130.787 -23.634  1.00  0.00            
ATOM  21325  CG2 THR C 414    -129.659-129.507 -25.043  1.00  0.00            
ATOM  21326 1HG2 THR C 414    -129.052-128.998 -24.294  1.00  0.00            
ATOM  21327 2HG2 THR C 414    -129.073-130.323 -25.467  1.00  0.00            
ATOM  21328 3HG2 THR C 414    -129.925-128.802 -25.830  1.00  0.00            
ATOM  21329  OG1 THR C 414    -131.530-128.957 -23.738  1.00  0.00            
ATOM  21330  HG1 THR C 414    -132.250-129.297 -23.177  1.00  0.00            
ATOM  21331  C   THR C 414    -131.261-131.864 -26.121  1.00  0.00            
ATOM  21332  O   THR C 414    -130.757-131.673 -27.224  1.00  0.00            
ATOM  21333  N   VAL C 415    -131.327-133.091 -25.591  1.00  0.00            
ATOM  21334  H   VAL C 415    -131.760-133.191 -24.676  1.00  0.00            
ATOM  21335  CA  VAL C 415    -130.818-134.309 -26.253  1.00  0.00            
ATOM  21336  HA  VAL C 415    -129.835-134.084 -26.667  1.00  0.00            
ATOM  21337  CB  VAL C 415    -130.628-135.460 -25.239  1.00  0.00            
ATOM  21338  HB  VAL C 415    -131.555-135.616 -24.688  1.00  0.00            
ATOM  21339  CG1 VAL C 415    -130.238-136.780 -25.920  1.00  0.00            
ATOM  21340 1HG1 VAL C 415    -130.037-137.539 -25.163  1.00  0.00            
ATOM  21341 2HG1 VAL C 415    -131.056-137.141 -26.543  1.00  0.00            
ATOM  21342 3HG1 VAL C 415    -129.347-136.640 -26.533  1.00  0.00            
ATOM  21343  CG2 VAL C 415    -129.509-135.125 -24.243  1.00  0.00            
ATOM  21344 1HG2 VAL C 415    -129.415-135.925 -23.509  1.00  0.00            
ATOM  21345 2HG2 VAL C 415    -128.560-135.004 -24.766  1.00  0.00            
ATOM  21346 3HG2 VAL C 415    -129.735-134.205 -23.707  1.00  0.00            
ATOM  21347  C   VAL C 415    -131.701-134.723 -27.437  1.00  0.00            
ATOM  21348  O   VAL C 415    -131.175-134.912 -28.538  1.00  0.00            
ATOM  21349  N   ARG C 416    -133.034-134.788 -27.279  1.00  0.00            
ATOM  21350  H   ARG C 416    -133.417-134.648 -26.343  1.00  0.00            
ATOM  21351  CA  ARG C 416    -133.957-135.030 -28.412  1.00  0.00            
ATOM  21352  HA  ARG C 416    -133.619-135.930 -28.926  1.00  0.00            
ATOM  21353  CB  ARG C 416    -135.411-135.267 -27.921  1.00  0.00            
ATOM  21354  HB1 ARG C 416    -136.100-134.845 -28.654  1.00  0.00            
ATOM  21355  HB2 ARG C 416    -135.580-134.763 -26.967  1.00  0.00            
ATOM  21356  CG  ARG C 416    -135.733-136.773 -27.785  1.00  0.00            
ATOM  21357  HG1 ARG C 416    -135.143-137.203 -26.975  1.00  0.00            
ATOM  21358  HG2 ARG C 416    -135.420-137.262 -28.708  1.00  0.00            
ATOM  21359  CD  ARG C 416    -137.227-137.123 -27.588  1.00  0.00            
ATOM  21360  HD1 ARG C 416    -137.353-138.174 -27.853  1.00  0.00            
ATOM  21361  HD2 ARG C 416    -137.832-136.524 -28.270  1.00  0.00            
ATOM  21362  NE  ARG C 416    -137.700-136.935 -26.205  1.00  0.00            
ATOM  21363  HE  ARG C 416    -137.028-136.527 -25.546  1.00  0.00            
ATOM  21364  CZ  ARG C 416    -138.755-137.474 -25.612  1.00  0.00            
ATOM  21365  NH1 ARG C 416    -139.598-138.275 -26.199  1.00  0.00            
ATOM  21366 1HH1 ARG C 416    -139.451-138.554 -27.145  1.00  0.00            
ATOM  21367 2HH1 ARG C 416    -140.328-138.682 -25.623  1.00  0.00            
ATOM  21368  NH2 ARG C 416    -139.016-137.224 -24.371  1.00  0.00            
ATOM  21369 1HH2 ARG C 416    -138.415-136.558 -23.879  1.00  0.00            
ATOM  21370 2HH2 ARG C 416    -139.795-137.679 -23.916  1.00  0.00            
ATOM  21371  C   ARG C 416    -133.852-133.926 -29.479  1.00  0.00            
ATOM  21372  O   ARG C 416    -133.929-134.223 -30.671  1.00  0.00            
ATOM  21373  N   GLY C 417    -133.581-132.679 -29.084  1.00  0.00            
ATOM  21374  H   GLY C 417    -133.600-132.482 -28.089  1.00  0.00            
ATOM  21375  CA  GLY C 417    -133.251-131.578 -29.996  1.00  0.00            
ATOM  21376  HA1 GLY C 417    -133.191-130.656 -29.416  1.00  0.00            
ATOM  21377  HA2 GLY C 417    -134.042-131.471 -30.738  1.00  0.00            
ATOM  21378  C   GLY C 417    -131.915-131.766 -30.728  1.00  0.00            
ATOM  21379  O   GLY C 417    -131.865-131.676 -31.957  1.00  0.00            
ATOM  21380  N   ALA C 418    -130.842-132.082 -29.996  1.00  0.00            
ATOM  21381  H   ALA C 418    -130.940-132.124 -28.986  1.00  0.00            
ATOM  21382  CA  ALA C 418    -129.500-132.287 -30.541  1.00  0.00            
ATOM  21383  HA  ALA C 418    -129.191-131.376 -31.056  1.00  0.00            
ATOM  21384  CB  ALA C 418    -128.522-132.539 -29.387  1.00  0.00            
ATOM  21385  HB1 ALA C 418    -127.517-132.684 -29.784  1.00  0.00            
ATOM  21386  HB2 ALA C 418    -128.512-131.681 -28.713  1.00  0.00            
ATOM  21387  HB3 ALA C 418    -128.815-133.430 -28.831  1.00  0.00            
ATOM  21388  C   ALA C 418    -129.457-133.429 -31.563  1.00  0.00            
ATOM  21389  O   ALA C 418    -128.829-133.276 -32.610  1.00  0.00            
ATOM  21390  N   LYS C 419    -130.187-134.530 -31.331  1.00  0.00            
ATOM  21391  H   LYS C 419    -130.645-134.624 -30.426  1.00  0.00            
ATOM  21392  CA  LYS C 419    -130.282-135.628 -32.305  1.00  0.00            
ATOM  21393  HA  LYS C 419    -129.266-135.938 -32.560  1.00  0.00            
ATOM  21394  CB  LYS C 419    -130.995-136.848 -31.696  1.00  0.00            
ATOM  21395  HB1 LYS C 419    -131.246-137.543 -32.500  1.00  0.00            
ATOM  21396  HB2 LYS C 419    -131.916-136.541 -31.197  1.00  0.00            
ATOM  21397  CG  LYS C 419    -130.065-137.570 -30.706  1.00  0.00            
ATOM  21398  HG1 LYS C 419    -129.867-136.924 -29.850  1.00  0.00            
ATOM  21399  HG2 LYS C 419    -129.117-137.781 -31.205  1.00  0.00            
ATOM  21400  CD  LYS C 419    -130.651-138.898 -30.210  1.00  0.00            
ATOM  21401  HD1 LYS C 419    -130.890-139.529 -31.069  1.00  0.00            
ATOM  21402  HD2 LYS C 419    -131.556-138.712 -29.630  1.00  0.00            
ATOM  21403  CE  LYS C 419    -129.603-139.603 -29.344  1.00  0.00            
ATOM  21404  HE1 LYS C 419    -129.386-138.999 -28.461  1.00  0.00            
ATOM  21405  HE2 LYS C 419    -128.679-139.693 -29.927  1.00  0.00            
ATOM  21406  NZ  LYS C 419    -130.029-140.960 -28.946  1.00  0.00            
ATOM  21407  HZ1 LYS C 419    -129.234-141.479 -28.555  1.00  0.00            
ATOM  21408  HZ2 LYS C 419    -130.819-141.003 -28.328  1.00  0.00            
ATOM  21409  HZ3 LYS C 419    -130.181-141.568 -29.757  1.00  0.00            
ATOM  21410  C   LYS C 419    -130.891-135.183 -33.639  1.00  0.00            
ATOM  21411  O   LYS C 419    -130.346-135.548 -34.675  1.00  0.00            
ATOM  21412  N   ARG C 420    -131.910-134.306 -33.666  1.00  0.00            
ATOM  21413  H   ARG C 420    -132.300-133.996 -32.784  1.00  0.00            
ATOM  21414  CA  ARG C 420    -132.378-133.701 -34.938  1.00  0.00            
ATOM  21415  HA  ARG C 420    -132.562-134.502 -35.658  1.00  0.00            
ATOM  21416  CB  ARG C 420    -133.677-132.897 -34.768  1.00  0.00            
ATOM  21417  HB1 ARG C 420    -133.933-132.485 -35.746  1.00  0.00            
ATOM  21418  HB2 ARG C 420    -133.499-132.061 -34.089  1.00  0.00            
ATOM  21419  CG  ARG C 420    -134.880-133.711 -34.262  1.00  0.00            
ATOM  21420  HG1 ARG C 420    -134.772-133.877 -33.190  1.00  0.00            
ATOM  21421  HG2 ARG C 420    -134.898-134.680 -34.761  1.00  0.00            
ATOM  21422  CD  ARG C 420    -136.222-133.004 -34.536  1.00  0.00            
ATOM  21423  HD1 ARG C 420    -137.016-133.556 -34.029  1.00  0.00            
ATOM  21424  HD2 ARG C 420    -136.428-133.045 -35.607  1.00  0.00            
ATOM  21425  NE  ARG C 420    -136.229-131.605 -34.060  1.00  0.00            
ATOM  21426  HE  ARG C 420    -136.239-131.474 -33.065  1.00  0.00            
ATOM  21427  CZ  ARG C 420    -136.144-130.505 -34.794  1.00  0.00            
ATOM  21428  NH1 ARG C 420    -136.221-130.494 -36.097  1.00  0.00            
ATOM  21429 1HH1 ARG C 420    -136.489-131.327 -36.579  1.00  0.00            
ATOM  21430 2HH1 ARG C 420    -136.312-129.613 -36.614  1.00  0.00            
ATOM  21431  NH2 ARG C 420    -135.938-129.370 -34.202  1.00  0.00            
ATOM  21432 1HH2 ARG C 420    -135.867-129.297 -33.208  1.00  0.00            
ATOM  21433 2HH2 ARG C 420    -135.685-128.589 -34.802  1.00  0.00            
ATOM  21434  C   ARG C 420    -131.311-132.807 -35.580  1.00  0.00            
ATOM  21435  O   ARG C 420    -131.119-132.855 -36.792  1.00  0.00            
ATOM  21436  N   MET C 421    -130.589-132.023 -34.777  1.00  0.00            
ATOM  21437  H   MET C 421    -130.799-132.033 -33.787  1.00  0.00            
ATOM  21438  CA  MET C 421    -129.523-131.131 -35.261  1.00  0.00            
ATOM  21439  HA  MET C 421    -129.929-130.576 -36.106  1.00  0.00            
ATOM  21440  CB  MET C 421    -129.176-130.120 -34.153  1.00  0.00            
ATOM  21441  HB1 MET C 421    -128.596-130.622 -33.379  1.00  0.00            
ATOM  21442  HB2 MET C 421    -130.099-129.756 -33.699  1.00  0.00            
ATOM  21443  CG  MET C 421    -128.381-128.906 -34.659  1.00  0.00            
ATOM  21444  HG1 MET C 421    -127.424-129.255 -35.045  1.00  0.00            
ATOM  21445  HG2 MET C 421    -128.166-128.258 -33.809  1.00  0.00            
ATOM  21446  SD  MET C 421    -129.176-127.902 -35.952  1.00  0.00            
ATOM  21447  CE  MET C 421    -130.509-127.098 -35.022  1.00  0.00            
ATOM  21448  HE1 MET C 421    -131.075-126.450 -35.692  1.00  0.00            
ATOM  21449  HE2 MET C 421    -131.177-127.849 -34.603  1.00  0.00            
ATOM  21450  HE3 MET C 421    -130.083-126.494 -34.220  1.00  0.00            
ATOM  21451  C   MET C 421    -128.277-131.884 -35.780  1.00  0.00            
ATOM  21452  O   MET C 421    -127.485-131.306 -36.520  1.00  0.00            
ATOM  21453  N   ALA C 422    -128.122-133.166 -35.435  1.00  0.00            
ATOM  21454  H   ALA C 422    -128.735-133.535 -34.720  1.00  0.00            
ATOM  21455  CA  ALA C 422    -127.061-134.047 -35.926  1.00  0.00            
ATOM  21456  HA  ALA C 422    -126.228-133.441 -36.286  1.00  0.00            
ATOM  21457  CB  ALA C 422    -126.560-134.868 -34.735  1.00  0.00            
ATOM  21458  HB1 ALA C 422    -125.732-135.503 -35.050  1.00  0.00            
ATOM  21459  HB2 ALA C 422    -126.216-134.201 -33.945  1.00  0.00            
ATOM  21460  HB3 ALA C 422    -127.365-135.490 -34.343  1.00  0.00            
ATOM  21461  C   ALA C 422    -127.505-134.940 -37.103  1.00  0.00            
ATOM  21462  O   ALA C 422    -126.783-135.043 -38.091  1.00  0.00            
ATOM  21463  N   VAL C 423    -128.694-135.554 -37.027  1.00  0.00            
ATOM  21464  H   VAL C 423    -129.224-135.462 -36.167  1.00  0.00            
ATOM  21465  CA  VAL C 423    -129.243-136.443 -38.075  1.00  0.00            
ATOM  21466  HA  VAL C 423    -128.455-137.118 -38.411  1.00  0.00            
ATOM  21467  CB  VAL C 423    -130.393-137.303 -37.499  1.00  0.00            
ATOM  21468  HB  VAL C 423    -131.121-136.644 -37.025  1.00  0.00            
ATOM  21469  CG1 VAL C 423    -131.138-138.136 -38.552  1.00  0.00            
ATOM  21470 1HG1 VAL C 423    -131.879-138.773 -38.068  1.00  0.00            
ATOM  21471 2HG1 VAL C 423    -131.660-137.485 -39.252  1.00  0.00            
ATOM  21472 3HG1 VAL C 423    -130.433-138.760 -39.103  1.00  0.00            
ATOM  21473  CG2 VAL C 423    -129.858-138.287 -36.448  1.00  0.00            
ATOM  21474 1HG2 VAL C 423    -130.682-138.857 -36.018  1.00  0.00            
ATOM  21475 2HG2 VAL C 423    -129.150-138.978 -36.908  1.00  0.00            
ATOM  21476 3HG2 VAL C 423    -129.358-137.754 -35.643  1.00  0.00            
ATOM  21477  C   VAL C 423    -129.699-135.662 -39.314  1.00  0.00            
ATOM  21478  O   VAL C 423    -129.575-136.160 -40.429  1.00  0.00            
ATOM  21479  N   LEU C 424    -130.198-134.433 -39.133  1.00  0.00            
ATOM  21480  H   LEU C 424    -130.291-134.096 -38.184  1.00  0.00            
ATOM  21481  CA  LEU C 424    -130.575-133.525 -40.224  1.00  0.00            
ATOM  21482  HA  LEU C 424    -130.459-134.028 -41.186  1.00  0.00            
ATOM  21483  CB  LEU C 424    -132.053-133.103 -40.072  1.00  0.00            
ATOM  21484  HB1 LEU C 424    -132.314-132.463 -40.917  1.00  0.00            
ATOM  21485  HB2 LEU C 424    -132.149-132.499 -39.171  1.00  0.00            
ATOM  21486  CG  LEU C 424    -133.083-134.245 -39.984  1.00  0.00            
ATOM  21487  HG  LEU C 424    -132.835-134.901 -39.149  1.00  0.00            
ATOM  21488  CD1 LEU C 424    -134.470-133.655 -39.718  1.00  0.00            
ATOM  21489 1HD1 LEU C 424    -135.201-134.459 -39.630  1.00  0.00            
ATOM  21490 2HD1 LEU C 424    -134.457-133.086 -38.789  1.00  0.00            
ATOM  21491 3HD1 LEU C 424    -134.761-132.998 -40.538  1.00  0.00            
ATOM  21492  CD2 LEU C 424    -133.146-135.074 -41.265  1.00  0.00            
ATOM  21493 1HD2 LEU C 424    -133.913-135.843 -41.170  1.00  0.00            
ATOM  21494 2HD2 LEU C 424    -133.381-134.435 -42.116  1.00  0.00            
ATOM  21495 3HD2 LEU C 424    -132.188-135.566 -41.436  1.00  0.00            
ATOM  21496  C   LEU C 424    -129.662-132.291 -40.255  1.00  0.00            
ATOM  21497  O   LEU C 424    -129.100-131.947 -41.298  1.00  0.00            
ATOM  21498  N   GLY C 425    -129.539-131.616 -39.105  1.00  0.00            
ATOM  21499  H   GLY C 425    -130.037-131.974 -38.301  1.00  0.00            
ATOM  21500  CA  GLY C 425    -129.020-130.247 -39.044  1.00  0.00            
ATOM  21501  HA1 GLY C 425    -127.984-130.249 -39.381  1.00  0.00            
ATOM  21502  HA2 GLY C 425    -129.056-129.868 -38.026  1.00  0.00            
ATOM  21503  C   GLY C 425    -129.837-129.317 -39.942  1.00  0.00            
ATOM  21504  O   GLY C 425    -131.027-129.549 -40.152  1.00  0.00            
ATOM  21505  N   ASP C 426    -129.182-128.332 -40.553  1.00  0.00            
ATOM  21506  H   ASP C 426    -128.249-128.097 -40.234  1.00  0.00            
ATOM  21507  CA  ASP C 426    -129.628-127.719 -41.808  1.00  0.00            
ATOM  21508  HA  ASP C 426    -128.905-126.945 -42.066  1.00  0.00            
ATOM  21509  CB  ASP C 426    -129.523-128.817 -42.891  1.00  0.00            
ATOM  21510  HB1 ASP C 426    -130.346-129.526 -42.793  1.00  0.00            
ATOM  21511  HB2 ASP C 426    -128.601-129.379 -42.719  1.00  0.00            
ATOM  21512  CG  ASP C 426    -129.488-128.299 -44.319  1.00  0.00            
ATOM  21513  OD1 ASP C 426    -130.480-127.663 -44.734  1.00  0.00            
ATOM  21514  OD2 ASP C 426    -128.463-128.583 -44.983  1.00  0.00            
ATOM  21515  C   ASP C 426    -130.992-127.003 -41.672  1.00  0.00            
ATOM  21516  O   ASP C 426    -131.061-125.893 -41.139  1.00  0.00            
ATOM  21517  N   THR C 427    -132.095-127.651 -42.058  1.00  0.00            
ATOM  21518  H   THR C 427    -131.974-128.556 -42.489  1.00  0.00            
ATOM  21519  CA  THR C 427    -133.458-127.152 -41.828  1.00  0.00            
ATOM  21520  HA  THR C 427    -133.473-126.111 -42.146  1.00  0.00            
ATOM  21521  CB  THR C 427    -134.481-127.898 -42.705  1.00  0.00            
ATOM  21522  HB  THR C 427    -134.236-127.702 -43.750  1.00  0.00            
ATOM  21523  CG2 THR C 427    -134.511-129.414 -42.499  1.00  0.00            
ATOM  21524 1HG2 THR C 427    -135.288-129.848 -43.129  1.00  0.00            
ATOM  21525 2HG2 THR C 427    -133.555-129.851 -42.782  1.00  0.00            
ATOM  21526 3HG2 THR C 427    -134.723-129.658 -41.458  1.00  0.00            
ATOM  21527  OG1 THR C 427    -135.783-127.405 -42.458  1.00  0.00            
ATOM  21528  HG1 THR C 427    -136.143-127.938 -41.706  1.00  0.00            
ATOM  21529  C   THR C 427    -133.897-127.167 -40.357  1.00  0.00            
ATOM  21530  O   THR C 427    -134.758-126.358 -40.013  1.00  0.00            
ATOM  21531  N   ALA C 428    -133.307-128.007 -39.491  1.00  0.00            
ATOM  21532  H   ALA C 428    -132.533-128.548 -39.863  1.00  0.00            
ATOM  21533  CA  ALA C 428    -133.850-128.496 -38.205  1.00  0.00            
ATOM  21534  HA  ALA C 428    -134.755-129.051 -38.446  1.00  0.00            
ATOM  21535  CB  ALA C 428    -132.856-129.507 -37.614  1.00  0.00            
ATOM  21536  HB1 ALA C 428    -133.252-129.921 -36.687  1.00  0.00            
ATOM  21537  HB2 ALA C 428    -132.703-130.325 -38.317  1.00  0.00            
ATOM  21538  HB3 ALA C 428    -131.903-129.017 -37.412  1.00  0.00            
ATOM  21539  C   ALA C 428    -134.252-127.443 -37.140  1.00  0.00            
ATOM  21540  O   ALA C 428    -134.745-127.784 -36.064  1.00  0.00            
ATOM  21541  N   TRP C 429    -134.076-126.160 -37.422  1.00  0.00            
ATOM  21542  H   TRP C 429    -133.675-125.958 -38.325  1.00  0.00            
ATOM  21543  CA  TRP C 429    -134.691-125.036 -36.713  1.00  0.00            
ATOM  21544  HA  TRP C 429    -134.532-125.159 -35.642  1.00  0.00            
ATOM  21545  CB  TRP C 429    -133.972-123.762 -37.174  1.00  0.00            
ATOM  21546  HB1 TRP C 429    -134.310-122.928 -36.559  1.00  0.00            
ATOM  21547  HB2 TRP C 429    -134.266-123.548 -38.199  1.00  0.00            
ATOM  21548  CG  TRP C 429    -132.471-123.829 -37.109  1.00  0.00            
ATOM  21549  CD1 TRP C 429    -131.657-124.416 -38.021  1.00  0.00            
ATOM  21550  HD1 TRP C 429    -131.975-124.901 -38.937  1.00  0.00            
ATOM  21551  NE1 TRP C 429    -130.348-124.340 -37.600  1.00  0.00            
ATOM  21552  HE1 TRP C 429    -129.576-124.704 -38.142  1.00  0.00            
ATOM  21553  CE2 TRP C 429    -130.241-123.670 -36.402  1.00  0.00            
ATOM  21554  CZ2 TRP C 429    -129.148-123.313 -35.601  1.00  0.00            
ATOM  21555  HZ2 TRP C 429    -128.147-123.582 -35.900  1.00  0.00            
ATOM  21556  CH2 TRP C 429    -129.377-122.591 -34.417  1.00  0.00            
ATOM  21557  HH2 TRP C 429    -128.545-122.299 -33.791  1.00  0.00            
ATOM  21558  CZ3 TRP C 429    -130.690-122.241 -34.052  1.00  0.00            
ATOM  21559  HZ3 TRP C 429    -130.861-121.679 -33.144  1.00  0.00            
ATOM  21560  CE3 TRP C 429    -131.781-122.609 -34.863  1.00  0.00            
ATOM  21561  HE3 TRP C 429    -132.783-122.328 -34.578  1.00  0.00            
ATOM  21562  CD2 TRP C 429    -131.585-123.328 -36.062  1.00  0.00            
ATOM  21563  C   TRP C 429    -136.214-124.949 -36.956  1.00  0.00            
ATOM  21564  O   TRP C 429    -136.923-124.318 -36.181  1.00  0.00            
ATOM  21565  N   ASP C 430    -136.722-125.620 -37.994  1.00  0.00            
ATOM  21566  H   ASP C 430    -136.051-126.143 -38.547  1.00  0.00            
ATOM  21567  CA  ASP C 430    -138.135-125.750 -38.401  1.00  0.00            
ATOM  21568  HA  ASP C 430    -138.430-124.829 -38.904  1.00  0.00            
ATOM  21569  CB  ASP C 430    -138.269-126.911 -39.411  1.00  0.00            
ATOM  21570  HB1 ASP C 430    -138.089-126.500 -40.404  1.00  0.00            
ATOM  21571  HB2 ASP C 430    -139.295-127.282 -39.412  1.00  0.00            
ATOM  21572  CG  ASP C 430    -137.305-128.093 -39.198  1.00  0.00            
ATOM  21573  OD1 ASP C 430    -137.066-128.510 -38.035  1.00  0.00            
ATOM  21574  OD2 ASP C 430    -136.731-128.523 -40.223  1.00  0.00            
ATOM  21575  C   ASP C 430    -139.170-125.945 -37.279  1.00  0.00            
ATOM  21576  O   ASP C 430    -140.279-125.434 -37.399  1.00  0.00            
ATOM  21577  N   PHE C 431    -138.824-126.605 -36.171  1.00  0.00            
ATOM  21578  H   PHE C 431    -137.913-127.038 -36.160  1.00  0.00            
ATOM  21579  CA  PHE C 431    -139.720-126.768 -35.011  1.00  0.00            
ATOM  21580  HA  PHE C 431    -140.700-127.068 -35.386  1.00  0.00            
ATOM  21581  CB  PHE C 431    -139.207-127.909 -34.110  1.00  0.00            
ATOM  21582  HB1 PHE C 431    -139.625-127.773 -33.113  1.00  0.00            
ATOM  21583  HB2 PHE C 431    -138.127-127.817 -34.007  1.00  0.00            
ATOM  21584  CG  PHE C 431    -139.552-129.329 -34.556  1.00  0.00            
ATOM  21585  CD1 PHE C 431    -140.145-130.226 -33.645  1.00  0.00            
ATOM  21586  HD1 PHE C 431    -140.389-129.899 -32.645  1.00  0.00            
ATOM  21587  CE1 PHE C 431    -140.456-131.542 -34.038  1.00  0.00            
ATOM  21588  HE1 PHE C 431    -140.942-132.214 -33.343  1.00  0.00            
ATOM  21589  CZ  PHE C 431    -140.171-131.977 -35.343  1.00  0.00            
ATOM  21590  HZ  PHE C 431    -140.431-132.980 -35.653  1.00  0.00            
ATOM  21591  CE2 PHE C 431    -139.586-131.088 -36.259  1.00  0.00            
ATOM  21592  HE2 PHE C 431    -139.392-131.403 -37.276  1.00  0.00            
ATOM  21593  CD2 PHE C 431    -139.289-129.772 -35.868  1.00  0.00            
ATOM  21594  HD2 PHE C 431    -138.868-129.103 -36.596  1.00  0.00            
ATOM  21595  C   PHE C 431    -139.978-125.453 -34.228  1.00  0.00            
ATOM  21596  O   PHE C 431    -140.674-125.465 -33.214  1.00  0.00            
ATOM  21597  N   GLY C 432    -139.440-124.314 -34.681  1.00  0.00            
ATOM  21598  H   GLY C 432    -138.860-124.382 -35.509  1.00  0.00            
ATOM  21599  CA  GLY C 432    -139.857-122.967 -34.282  1.00  0.00            
ATOM  21600  HA1 GLY C 432    -138.987-122.397 -33.965  1.00  0.00            
ATOM  21601  HA2 GLY C 432    -140.555-123.018 -33.445  1.00  0.00            
ATOM  21602  C   GLY C 432    -140.522-122.229 -35.449  1.00  0.00            
ATOM  21603  O   GLY C 432    -139.889-121.985 -36.474  1.00  0.00            
ATOM  21604  N   SER C 433    -141.793-121.858 -35.288  1.00  0.00            
ATOM  21605  H   SER C 433    -142.250-122.052 -34.411  1.00  0.00            
ATOM  21606  CA  SER C 433    -142.623-121.264 -36.345  1.00  0.00            
ATOM  21607  HA  SER C 433    -142.372-121.758 -37.285  1.00  0.00            
ATOM  21608  CB  SER C 433    -144.093-121.593 -36.048  1.00  0.00            
ATOM  21609  HB1 SER C 433    -144.211-122.677 -35.994  1.00  0.00            
ATOM  21610  HB2 SER C 433    -144.731-121.219 -36.850  1.00  0.00            
ATOM  21611  OG  SER C 433    -144.493-121.021 -34.818  1.00  0.00            
ATOM  21612  HG  SER C 433    -145.351-121.388 -34.580  1.00  0.00            
ATOM  21613  C   SER C 433    -142.382-119.756 -36.556  1.00  0.00            
ATOM  21614  O   SER C 433    -141.522-119.136 -35.925  1.00  0.00            
ATOM  21615  N   VAL C 434    -143.127-119.152 -37.494  1.00  0.00            
ATOM  21616  H   VAL C 434    -143.799-119.731 -37.972  1.00  0.00            
ATOM  21617  CA  VAL C 434    -143.110-117.715 -37.872  1.00  0.00            
ATOM  21618  HA  VAL C 434    -143.846-117.604 -38.669  1.00  0.00            
ATOM  21619  CB  VAL C 434    -143.614-116.819 -36.706  1.00  0.00            
ATOM  21620  HB  VAL C 434    -142.871-116.817 -35.907  1.00  0.00            
ATOM  21621  CG1 VAL C 434    -143.868-115.361 -37.116  1.00  0.00            
ATOM  21622 1HG1 VAL C 434    -144.317-114.808 -36.291  1.00  0.00            
ATOM  21623 2HG1 VAL C 434    -142.930-114.868 -37.367  1.00  0.00            
ATOM  21624 3HG1 VAL C 434    -144.536-115.323 -37.978  1.00  0.00            
ATOM  21625  CG2 VAL C 434    -144.944-117.333 -36.127  1.00  0.00            
ATOM  21626 1HG2 VAL C 434    -145.297-116.662 -35.344  1.00  0.00            
ATOM  21627 2HG2 VAL C 434    -145.698-117.394 -36.913  1.00  0.00            
ATOM  21628 3HG2 VAL C 434    -144.809-118.315 -35.676  1.00  0.00            
ATOM  21629  C   VAL C 434    -141.791-117.211 -38.496  1.00  0.00            
ATOM  21630  O   VAL C 434    -141.787-116.175 -39.153  1.00  0.00            
ATOM  21631  N   GLY C 435    -140.674-117.935 -38.371  1.00  0.00            
ATOM  21632  H   GLY C 435    -140.709-118.760 -37.784  1.00  0.00            
ATOM  21633  CA  GLY C 435    -139.398-117.573 -39.007  1.00  0.00            
ATOM  21634  HA1 GLY C 435    -139.574-117.328 -40.055  1.00  0.00            
ATOM  21635  HA2 GLY C 435    -138.729-118.432 -38.964  1.00  0.00            
ATOM  21636  C   GLY C 435    -138.684-116.384 -38.351  1.00  0.00            
ATOM  21637  O   GLY C 435    -137.868-115.723 -38.998  1.00  0.00            
ATOM  21638  N   GLY C 436    -138.976-116.102 -37.074  1.00  0.00            
ATOM  21639  H   GLY C 436    -139.660-116.686 -36.616  1.00  0.00            
ATOM  21640  CA  GLY C 436    -138.348-115.018 -36.307  1.00  0.00            
ATOM  21641  HA1 GLY C 436    -138.673-115.072 -35.268  1.00  0.00            
ATOM  21642  HA2 GLY C 436    -138.677-114.065 -36.722  1.00  0.00            
ATOM  21643  C   GLY C 436    -136.813-115.067 -36.341  1.00  0.00            
ATOM  21644  O   GLY C 436    -136.225-116.132 -36.516  1.00  0.00            
ATOM  21645  N   ALA C 437    -136.156-113.912 -36.181  1.00  0.00            
ATOM  21646  H   ALA C 437    -136.709-113.087 -36.010  1.00  0.00            
ATOM  21647  CA  ALA C 437    -134.764-113.690 -36.601  1.00  0.00            
ATOM  21648  HA  ALA C 437    -134.751-113.646 -37.692  1.00  0.00            
ATOM  21649  CB  ALA C 437    -134.319-112.321 -36.072  1.00  0.00            
ATOM  21650  HB1 ALA C 437    -133.305-112.110 -36.417  1.00  0.00            
ATOM  21651  HB2 ALA C 437    -134.983-111.541 -36.448  1.00  0.00            
ATOM  21652  HB3 ALA C 437    -134.331-112.313 -34.981  1.00  0.00            
ATOM  21653  C   ALA C 437    -133.757-114.788 -36.198  1.00  0.00            
ATOM  21654  O   ALA C 437    -132.990-115.238 -37.044  1.00  0.00            
ATOM  21655  N   LEU C 438    -133.782-115.265 -34.946  1.00  0.00            
ATOM  21656  H   LEU C 438    -134.458-114.882 -34.305  1.00  0.00            
ATOM  21657  CA  LEU C 438    -132.872-116.319 -34.467  1.00  0.00            
ATOM  21658  HA  LEU C 438    -131.844-116.017 -34.671  1.00  0.00            
ATOM  21659  CB  LEU C 438    -133.047-116.504 -32.947  1.00  0.00            
ATOM  21660  HB1 LEU C 438    -132.409-117.331 -32.629  1.00  0.00            
ATOM  21661  HB2 LEU C 438    -134.080-116.793 -32.750  1.00  0.00            
ATOM  21662  CG  LEU C 438    -132.704-115.275 -32.083  1.00  0.00            
ATOM  21663  HG  LEU C 438    -133.343-114.440 -32.370  1.00  0.00            
ATOM  21664  CD1 LEU C 438    -132.969-115.598 -30.612  1.00  0.00            
ATOM  21665 1HD1 LEU C 438    -132.762-114.722 -29.997  1.00  0.00            
ATOM  21666 2HD1 LEU C 438    -134.013-115.879 -30.476  1.00  0.00            
ATOM  21667 3HD1 LEU C 438    -132.331-116.421 -30.286  1.00  0.00            
ATOM  21668  CD2 LEU C 438    -131.241-114.849 -32.222  1.00  0.00            
ATOM  21669 1HD2 LEU C 438    -131.029-114.028 -31.536  1.00  0.00            
ATOM  21670 2HD2 LEU C 438    -130.583-115.686 -31.989  1.00  0.00            
ATOM  21671 3HD2 LEU C 438    -131.043-114.505 -33.236  1.00  0.00            
ATOM  21672  C   LEU C 438    -133.068-117.668 -35.185  1.00  0.00            
ATOM  21673  O   LEU C 438    -132.116-118.428 -35.317  1.00  0.00            
ATOM  21674  N   ASN C 439    -134.275-117.958 -35.675  1.00  0.00            
ATOM  21675  H   ASN C 439    -134.995-117.249 -35.619  1.00  0.00            
ATOM  21676  CA  ASN C 439    -134.586-119.165 -36.437  1.00  0.00            
ATOM  21677  HA  ASN C 439    -134.087-120.020 -35.974  1.00  0.00            
ATOM  21678  CB  ASN C 439    -136.106-119.387 -36.387  1.00  0.00            
ATOM  21679  HB1 ASN C 439    -136.621-118.699 -37.056  1.00  0.00            
ATOM  21680  HB2 ASN C 439    -136.469-119.209 -35.375  1.00  0.00            
ATOM  21681  CG  ASN C 439    -136.462-120.799 -36.795  1.00  0.00            
ATOM  21682  OD1 ASN C 439    -136.309-121.206 -37.935  1.00  0.00            
ATOM  21683  ND2 ASN C 439    -136.902-121.585 -35.849  1.00  0.00            
ATOM  21684 1HD2 ASN C 439    -137.075-121.246 -34.927  1.00  0.00            
ATOM  21685 2HD2 ASN C 439    -137.162-122.528 -36.125  1.00  0.00            
ATOM  21686  C   ASN C 439    -134.074-119.060 -37.880  1.00  0.00            
ATOM  21687  O   ASN C 439    -133.332-119.923 -38.339  1.00  0.00            
ATOM  21688  N   SER C 440    -134.402-117.961 -38.568  1.00  0.00            
ATOM  21689  H   SER C 440    -135.026-117.294 -38.134  1.00  0.00            
ATOM  21690  CA  SER C 440    -133.990-117.737 -39.961  1.00  0.00            
ATOM  21691  HA  SER C 440    -134.259-118.617 -40.548  1.00  0.00            
ATOM  21692  CB  SER C 440    -134.748-116.543 -40.545  1.00  0.00            
ATOM  21693  HB1 SER C 440    -134.349-116.310 -41.534  1.00  0.00            
ATOM  21694  HB2 SER C 440    -134.635-115.672 -39.897  1.00  0.00            
ATOM  21695  OG  SER C 440    -136.114-116.885 -40.674  1.00  0.00            
ATOM  21696  HG  SER C 440    -136.665-116.311 -40.109  1.00  0.00            
ATOM  21697  C   SER C 440    -132.475-117.551 -40.104  1.00  0.00            
ATOM  21698  O   SER C 440    -131.872-118.106 -41.024  1.00  0.00            
ATOM  21699  N   LEU C 441    -131.831-116.851 -39.160  1.00  0.00            
ATOM  21700  H   LEU C 441    -132.372-116.403 -38.428  1.00  0.00            
ATOM  21701  CA  LEU C 441    -130.368-116.804 -39.066  1.00  0.00            
ATOM  21702  HA  LEU C 441    -129.956-116.599 -40.055  1.00  0.00            
ATOM  21703  CB  LEU C 441    -129.928-115.690 -38.099  1.00  0.00            
ATOM  21704  HB1 LEU C 441    -128.849-115.764 -37.956  1.00  0.00            
ATOM  21705  HB2 LEU C 441    -130.398-115.866 -37.130  1.00  0.00            
ATOM  21706  CG  LEU C 441    -130.255-114.259 -38.568  1.00  0.00            
ATOM  21707  HG  LEU C 441    -131.319-114.169 -38.782  1.00  0.00            
ATOM  21708  CD1 LEU C 441    -129.902-113.267 -37.458  1.00  0.00            
ATOM  21709 1HD1 LEU C 441    -130.153-112.255 -37.775  1.00  0.00            
ATOM  21710 2HD1 LEU C 441    -130.472-113.507 -36.561  1.00  0.00            
ATOM  21711 3HD1 LEU C 441    -128.836-113.321 -37.234  1.00  0.00            
ATOM  21712  CD2 LEU C 441    -129.473-113.866 -39.823  1.00  0.00            
ATOM  21713 1HD2 LEU C 441    -129.676-112.825 -40.074  1.00  0.00            
ATOM  21714 2HD2 LEU C 441    -128.403-113.993 -39.656  1.00  0.00            
ATOM  21715 3HD2 LEU C 441    -129.782-114.483 -40.666  1.00  0.00            
ATOM  21716  C   LEU C 441    -129.787-118.157 -38.634  1.00  0.00            
ATOM  21717  O   LEU C 441    -128.736-118.538 -39.136  1.00  0.00            
ATOM  21718  N   GLY C 442    -130.479-118.904 -37.767  1.00  0.00            
ATOM  21719  H   GLY C 442    -131.319-118.524 -37.355  1.00  0.00            
ATOM  21720  CA  GLY C 442    -130.118-120.272 -37.394  1.00  0.00            
ATOM  21721  HA1 GLY C 442    -130.885-120.669 -36.730  1.00  0.00            
ATOM  21722  HA2 GLY C 442    -129.164-120.272 -36.866  1.00  0.00            
ATOM  21723  C   GLY C 442    -130.007-121.192 -38.611  1.00  0.00            
ATOM  21724  O   GLY C 442    -128.941-121.767 -38.833  1.00  0.00            
ATOM  21725  N   LYS C 443    -131.055-121.253 -39.450  1.00  0.00            
ATOM  21726  H   LYS C 443    -131.904-120.763 -39.183  1.00  0.00            
ATOM  21727  CA  LYS C 443    -131.019-121.975 -40.734  1.00  0.00            
ATOM  21728  HA  LYS C 443    -130.784-123.024 -40.541  1.00  0.00            
ATOM  21729  CB  LYS C 443    -132.361-121.916 -41.489  1.00  0.00            
ATOM  21730  HB1 LYS C 443    -132.210-122.389 -42.461  1.00  0.00            
ATOM  21731  HB2 LYS C 443    -132.653-120.878 -41.660  1.00  0.00            
ATOM  21732  CG  LYS C 443    -133.497-122.652 -40.765  1.00  0.00            
ATOM  21733  HG1 LYS C 443    -133.906-122.003 -39.990  1.00  0.00            
ATOM  21734  HG2 LYS C 443    -133.098-123.553 -40.304  1.00  0.00            
ATOM  21735  CD  LYS C 443    -134.613-123.082 -41.728  1.00  0.00            
ATOM  21736  HD1 LYS C 443    -134.200-123.818 -42.420  1.00  0.00            
ATOM  21737  HD2 LYS C 443    -134.968-122.221 -42.297  1.00  0.00            
ATOM  21738  CE  LYS C 443    -135.780-123.693 -40.941  1.00  0.00            
ATOM  21739  HE1 LYS C 443    -136.448-122.888 -40.617  1.00  0.00            
ATOM  21740  HE2 LYS C 443    -135.381-124.164 -40.038  1.00  0.00            
ATOM  21741  NZ  LYS C 443    -136.518-124.715 -41.728  1.00  0.00            
ATOM  21742  HZ1 LYS C 443    -137.331-125.038 -41.223  1.00  0.00            
ATOM  21743  HZ2 LYS C 443    -136.798-124.371 -42.633  1.00  0.00            
ATOM  21744  HZ3 LYS C 443    -135.947-125.552 -41.864  1.00  0.00            
ATOM  21745  C   LYS C 443    -129.888-121.458 -41.619  1.00  0.00            
ATOM  21746  O   LYS C 443    -129.008-122.234 -41.963  1.00  0.00            
ATOM  21747  N   GLY C 444    -129.844-120.157 -41.918  1.00  0.00            
ATOM  21748  H   GLY C 444    -130.586-119.558 -41.573  1.00  0.00            
ATOM  21749  CA  GLY C 444    -128.838-119.589 -42.825  1.00  0.00            
ATOM  21750  HA1 GLY C 444    -128.970-118.509 -42.862  1.00  0.00            
ATOM  21751  HA2 GLY C 444    -128.994-119.994 -43.826  1.00  0.00            
ATOM  21752  C   GLY C 444    -127.390-119.881 -42.408  1.00  0.00            
ATOM  21753  O   GLY C 444    -126.580-120.303 -43.232  1.00  0.00            
ATOM  21754  N   ILE C 445    -127.063-119.729 -41.122  1.00  0.00            
ATOM  21755  H   ILE C 445    -127.777-119.408 -40.475  1.00  0.00            
ATOM  21756  CA  ILE C 445    -125.719-119.999 -40.590  1.00  0.00            
ATOM  21757  HA  ILE C 445    -124.987-119.549 -41.263  1.00  0.00            
ATOM  21758  CB  ILE C 445    -125.545-119.342 -39.198  1.00  0.00            
ATOM  21759  HB  ILE C 445    -126.358-119.682 -38.553  1.00  0.00            
ATOM  21760  CG2 ILE C 445    -124.210-119.754 -38.545  1.00  0.00            
ATOM  21761 1HG2 ILE C 445    -124.096-119.277 -37.573  1.00  0.00            
ATOM  21762 2HG2 ILE C 445    -124.181-120.831 -38.380  1.00  0.00            
ATOM  21763 3HG2 ILE C 445    -123.375-119.470 -39.187  1.00  0.00            
ATOM  21764  CG1 ILE C 445    -125.608-117.798 -39.323  1.00  0.00            
ATOM  21765 1HG1 ILE C 445    -126.458-117.511 -39.940  1.00  0.00            
ATOM  21766 2HG1 ILE C 445    -124.708-117.437 -39.822  1.00  0.00            
ATOM  21767  CD  ILE C 445    -125.763-117.068 -37.982  1.00  0.00            
ATOM  21768  HD1 ILE C 445    -125.921-116.005 -38.169  1.00  0.00            
ATOM  21769  HD2 ILE C 445    -126.625-117.462 -37.442  1.00  0.00            
ATOM  21770  HD3 ILE C 445    -124.867-117.182 -37.374  1.00  0.00            
ATOM  21771  C   ILE C 445    -125.427-121.505 -40.576  1.00  0.00            
ATOM  21772  O   ILE C 445    -124.348-121.911 -41.008  1.00  0.00            
ATOM  21773  N   HIS C 446    -126.368-122.348 -40.131  1.00  0.00            
ATOM  21774  H   HIS C 446    -127.264-121.976 -39.825  1.00  0.00            
ATOM  21775  CA  HIS C 446    -126.162-123.803 -40.083  1.00  0.00            
ATOM  21776  HA  HIS C 446    -125.179-123.989 -39.649  1.00  0.00            
ATOM  21777  CB  HIS C 446    -127.205-124.466 -39.170  1.00  0.00            
ATOM  21778  HB1 HIS C 446    -128.138-124.602 -39.719  1.00  0.00            
ATOM  21779  HB2 HIS C 446    -127.400-123.810 -38.323  1.00  0.00            
ATOM  21780  CG  HIS C 446    -126.746-125.793 -38.611  1.00  0.00            
ATOM  21781  ND1 HIS C 446    -126.891-127.041 -39.221  1.00  0.00            
ATOM  21782  CE1 HIS C 446    -126.333-127.931 -38.387  1.00  0.00            
ATOM  21783  HE1 HIS C 446    -126.279-128.998 -38.563  1.00  0.00            
ATOM  21784  NE2 HIS C 446    -125.855-127.313 -37.295  1.00  0.00            
ATOM  21785  HE2 HIS C 446    -125.409-127.778 -36.518  1.00  0.00            
ATOM  21786  CD2 HIS C 446    -126.104-125.964 -37.419  1.00  0.00            
ATOM  21787  HD2 HIS C 446    -125.846-125.185 -36.716  1.00  0.00            
ATOM  21788  C   HIS C 446    -126.138-124.441 -41.476  1.00  0.00            
ATOM  21789  O   HIS C 446    -125.447-125.432 -41.668  1.00  0.00            
ATOM  21790  N   GLN C 447    -126.798-123.846 -42.471  1.00  0.00            
ATOM  21791  H   GLN C 447    -127.412-123.072 -42.238  1.00  0.00            
ATOM  21792  CA  GLN C 447    -126.758-124.280 -43.870  1.00  0.00            
ATOM  21793  HA  GLN C 447    -126.762-125.371 -43.898  1.00  0.00            
ATOM  21794  CB  GLN C 447    -128.022-123.790 -44.597  1.00  0.00            
ATOM  21795  HB1 GLN C 447    -127.908-123.961 -45.668  1.00  0.00            
ATOM  21796  HB2 GLN C 447    -128.162-122.721 -44.429  1.00  0.00            
ATOM  21797  CG  GLN C 447    -129.246-124.581 -44.107  1.00  0.00            
ATOM  21798  HG1 GLN C 447    -129.353-124.507 -43.027  1.00  0.00            
ATOM  21799  HG2 GLN C 447    -129.069-125.625 -44.346  1.00  0.00            
ATOM  21800  CD  GLN C 447    -130.562-124.142 -44.740  1.00  0.00            
ATOM  21801  OE1 GLN C 447    -130.904-122.971 -44.814  1.00  0.00            
ATOM  21802  NE2 GLN C 447    -131.365-125.071 -45.206  1.00  0.00            
ATOM  21803 1HE2 GLN C 447    -131.081-126.056 -45.141  1.00  0.00            
ATOM  21804 2HE2 GLN C 447    -132.190-124.778 -45.686  1.00  0.00            
ATOM  21805  C   GLN C 447    -125.471-123.837 -44.579  1.00  0.00            
ATOM  21806  O   GLN C 447    -124.867-124.645 -45.279  1.00  0.00            
ATOM  21807  N   ILE C 448    -124.979-122.612 -44.351  1.00  0.00            
ATOM  21808  H   ILE C 448    -125.530-121.959 -43.800  1.00  0.00            
ATOM  21809  CA  ILE C 448    -123.685-122.160 -44.901  1.00  0.00            
ATOM  21810  HA  ILE C 448    -123.662-122.400 -45.965  1.00  0.00            
ATOM  21811  CB  ILE C 448    -123.542-120.624 -44.765  1.00  0.00            
ATOM  21812  HB  ILE C 448    -123.775-120.343 -43.736  1.00  0.00            
ATOM  21813  CG2 ILE C 448    -122.106-120.155 -45.080  1.00  0.00            
ATOM  21814 1HG2 ILE C 448    -122.030-119.072 -44.999  1.00  0.00            
ATOM  21815 2HG2 ILE C 448    -121.398-120.582 -44.370  1.00  0.00            
ATOM  21816 3HG2 ILE C 448    -121.826-120.460 -46.090  1.00  0.00            
ATOM  21817  CG1 ILE C 448    -124.539-119.923 -45.721  1.00  0.00            
ATOM  21818 1HG1 ILE C 448    -125.526-120.372 -45.613  1.00  0.00            
ATOM  21819 2HG1 ILE C 448    -124.224-120.080 -46.753  1.00  0.00            
ATOM  21820  CD  ILE C 448    -124.695-118.417 -45.472  1.00  0.00            
ATOM  21821  HD1 ILE C 448    -125.503-118.033 -46.096  1.00  0.00            
ATOM  21822  HD2 ILE C 448    -124.941-118.236 -44.425  1.00  0.00            
ATOM  21823  HD3 ILE C 448    -123.779-117.887 -45.730  1.00  0.00            
ATOM  21824  C   ILE C 448    -122.519-122.933 -44.263  1.00  0.00            
ATOM  21825  O   ILE C 448    -121.667-123.468 -44.975  1.00  0.00            
ATOM  21826  N   PHE C 449    -122.497-123.062 -42.932  1.00  0.00            
ATOM  21827  H   PHE C 449    -123.219-122.607 -42.381  1.00  0.00            
ATOM  21828  CA  PHE C 449    -121.511-123.898 -42.237  1.00  0.00            
ATOM  21829  HA  PHE C 449    -120.510-123.606 -42.560  1.00  0.00            
ATOM  21830  CB  PHE C 449    -121.624-123.664 -40.724  1.00  0.00            
ATOM  21831  HB1 PHE C 449    -122.619-123.962 -40.390  1.00  0.00            
ATOM  21832  HB2 PHE C 449    -121.517-122.597 -40.524  1.00  0.00            
ATOM  21833  CG  PHE C 449    -120.586-124.414 -39.911  1.00  0.00            
ATOM  21834  CD1 PHE C 449    -119.304-123.863 -39.725  1.00  0.00            
ATOM  21835  HD1 PHE C 449    -119.062-122.901 -40.153  1.00  0.00            
ATOM  21836  CE1 PHE C 449    -118.333-124.565 -38.987  1.00  0.00            
ATOM  21837  HE1 PHE C 449    -117.349-124.140 -38.847  1.00  0.00            
ATOM  21838  CZ  PHE C 449    -118.640-125.822 -38.437  1.00  0.00            
ATOM  21839  HZ  PHE C 449    -117.894-126.362 -37.872  1.00  0.00            
ATOM  21840  CE2 PHE C 449    -119.919-126.377 -38.624  1.00  0.00            
ATOM  21841  HE2 PHE C 449    -120.154-127.346 -38.207  1.00  0.00            
ATOM  21842  CD2 PHE C 449    -120.891-125.674 -39.358  1.00  0.00            
ATOM  21843  HD2 PHE C 449    -121.870-126.108 -39.506  1.00  0.00            
ATOM  21844  C   PHE C 449    -121.689-125.384 -42.585  1.00  0.00            
ATOM  21845  O   PHE C 449    -120.711-126.102 -42.783  1.00  0.00            
ATOM  21846  N   GLY C 450    -122.935-125.838 -42.718  1.00  0.00            
ATOM  21847  H   GLY C 450    -123.703-125.216 -42.494  1.00  0.00            
ATOM  21848  CA  GLY C 450    -123.298-127.201 -43.089  1.00  0.00            
ATOM  21849  HA1 GLY C 450    -124.383-127.297 -43.057  1.00  0.00            
ATOM  21850  HA2 GLY C 450    -122.865-127.898 -42.373  1.00  0.00            
ATOM  21851  C   GLY C 450    -122.835-127.580 -44.490  1.00  0.00            
ATOM  21852  O   GLY C 450    -122.345-128.687 -44.662  1.00  0.00            
ATOM  21853  N   ALA C 451    -122.895-126.679 -45.473  1.00  0.00            
ATOM  21854  H   ALA C 451    -123.369-125.797 -45.302  1.00  0.00            
ATOM  21855  CA  ALA C 451    -122.360-126.922 -46.814  1.00  0.00            
ATOM  21856  HA  ALA C 451    -122.816-127.829 -47.215  1.00  0.00            
ATOM  21857  CB  ALA C 451    -122.758-125.746 -47.714  1.00  0.00            
ATOM  21858  HB1 ALA C 451    -122.393-125.919 -48.726  1.00  0.00            
ATOM  21859  HB2 ALA C 451    -123.845-125.653 -47.741  1.00  0.00            
ATOM  21860  HB3 ALA C 451    -122.331-124.817 -47.332  1.00  0.00            
ATOM  21861  C   ALA C 451    -120.835-127.143 -46.797  1.00  0.00            
ATOM  21862  O   ALA C 451    -120.331-128.042 -47.472  1.00  0.00            
ATOM  21863  N   ALA C 452    -120.102-126.385 -45.972  1.00  0.00            
ATOM  21864  H   ALA C 452    -120.565-125.653 -45.448  1.00  0.00            
ATOM  21865  CA  ALA C 452    -118.675-126.612 -45.746  1.00  0.00            
ATOM  21866  HA  ALA C 452    -118.176-126.700 -46.713  1.00  0.00            
ATOM  21867  CB  ALA C 452    -118.089-125.392 -45.024  1.00  0.00            
ATOM  21868  HB1 ALA C 452    -117.014-125.523 -44.905  1.00  0.00            
ATOM  21869  HB2 ALA C 452    -118.273-124.492 -45.614  1.00  0.00            
ATOM  21870  HB3 ALA C 452    -118.546-125.275 -44.041  1.00  0.00            
ATOM  21871  C   ALA C 452    -118.418-127.926 -44.981  1.00  0.00            
ATOM  21872  O   ALA C 452    -117.561-128.714 -45.368  1.00  0.00            
ATOM  21873  N   PHE C 453    -119.190-128.227 -43.934  1.00  0.00            
ATOM  21874  H   PHE C 453    -119.868-127.540 -43.618  1.00  0.00            
ATOM  21875  CA  PHE C 453    -119.029-129.466 -43.166  1.00  0.00            
ATOM  21876  HA  PHE C 453    -117.985-129.545 -42.864  1.00  0.00            
ATOM  21877  CB  PHE C 453    -119.884-129.385 -41.896  1.00  0.00            
ATOM  21878  HB1 PHE C 453    -120.939-129.373 -42.171  1.00  0.00            
ATOM  21879  HB2 PHE C 453    -119.666-128.448 -41.381  1.00  0.00            
ATOM  21880  CG  PHE C 453    -119.627-130.529 -40.937  1.00  0.00            
ATOM  21881  CD1 PHE C 453    -118.542-130.465 -40.041  1.00  0.00            
ATOM  21882  HD1 PHE C 453    -117.903-129.594 -40.026  1.00  0.00            
ATOM  21883  CE1 PHE C 453    -118.278-131.540 -39.174  1.00  0.00            
ATOM  21884  HE1 PHE C 453    -117.439-131.493 -38.495  1.00  0.00            
ATOM  21885  CZ  PHE C 453    -119.102-132.679 -39.202  1.00  0.00            
ATOM  21886  HZ  PHE C 453    -118.911-133.508 -38.539  1.00  0.00            
ATOM  21887  CE2 PHE C 453    -120.185-132.746 -40.094  1.00  0.00            
ATOM  21888  HE2 PHE C 453    -120.815-133.625 -40.114  1.00  0.00            
ATOM  21889  CD2 PHE C 453    -120.446-131.673 -40.963  1.00  0.00            
ATOM  21890  HD2 PHE C 453    -121.272-131.735 -41.658  1.00  0.00            
ATOM  21891  C   PHE C 453    -119.347-130.722 -44.000  1.00  0.00            
ATOM  21892  O   PHE C 453    -118.589-131.687 -43.963  1.00  0.00            
ATOM  21893  N   LYS C 454    -120.404-130.679 -44.822  1.00  0.00            
ATOM  21894  H   LYS C 454    -120.968-129.836 -44.795  1.00  0.00            
ATOM  21895  CA  LYS C 454    -120.836-131.740 -45.754  1.00  0.00            
ATOM  21896  HA  LYS C 454    -120.794-132.698 -45.234  1.00  0.00            
ATOM  21897  CB  LYS C 454    -122.298-131.476 -46.190  1.00  0.00            
ATOM  21898  HB1 LYS C 454    -122.568-132.178 -46.981  1.00  0.00            
ATOM  21899  HB2 LYS C 454    -122.359-130.471 -46.611  1.00  0.00            
ATOM  21900  CG  LYS C 454    -123.333-131.631 -45.055  1.00  0.00            
ATOM  21901  HG1 LYS C 454    -123.000-131.092 -44.168  1.00  0.00            
ATOM  21902  HG2 LYS C 454    -123.408-132.688 -44.793  1.00  0.00            
ATOM  21903  CD  LYS C 454    -124.726-131.109 -45.460  1.00  0.00            
ATOM  21904  HD1 LYS C 454    -125.087-131.687 -46.312  1.00  0.00            
ATOM  21905  HD2 LYS C 454    -124.648-130.059 -45.751  1.00  0.00            
ATOM  21906  CE  LYS C 454    -125.712-131.238 -44.286  1.00  0.00            
ATOM  21907  HE1 LYS C 454    -125.365-130.603 -43.466  1.00  0.00            
ATOM  21908  HE2 LYS C 454    -125.691-132.274 -43.936  1.00  0.00            
ATOM  21909  NZ  LYS C 454    -127.108-130.873 -44.649  1.00  0.00            
ATOM  21910  HZ1 LYS C 454    -127.741-131.041 -43.876  1.00  0.00            
ATOM  21911  HZ2 LYS C 454    -127.231-129.877 -44.869  1.00  0.00            
ATOM  21912  HZ3 LYS C 454    -127.443-131.385 -45.449  1.00  0.00            
ATOM  21913  C   LYS C 454    -119.911-131.909 -46.976  1.00  0.00            
ATOM  21914  O   LYS C 454    -120.184-132.763 -47.814  1.00  0.00            
ATOM  21915  N   SER C 455    -118.840-131.117 -47.091  1.00  0.00            
ATOM  21916  H   SER C 455    -118.709-130.401 -46.393  1.00  0.00            
ATOM  21917  CA  SER C 455    -117.822-131.229 -48.153  1.00  0.00            
ATOM  21918  HA  SER C 455    -118.009-132.138 -48.726  1.00  0.00            
ATOM  21919  CB  SER C 455    -117.946-130.057 -49.134  1.00  0.00            
ATOM  21920  HB1 SER C 455    -118.889-130.144 -49.675  1.00  0.00            
ATOM  21921  HB2 SER C 455    -117.128-130.107 -49.855  1.00  0.00            
ATOM  21922  OG  SER C 455    -117.911-128.806 -48.473  1.00  0.00            
ATOM  21923  HG  SER C 455    -118.809-128.606 -48.147  1.00  0.00            
ATOM  21924  C   SER C 455    -116.380-131.367 -47.635  1.00  0.00            
ATOM  21925  O   SER C 455    -115.536-131.907 -48.346  1.00  0.00            
ATOM  21926  N   LEU C 456    -116.094-130.945 -46.397  1.00  0.00            
ATOM  21927  H   LEU C 456    -116.796-130.392 -45.921  1.00  0.00            
ATOM  21928  CA  LEU C 456    -114.789-131.094 -45.734  1.00  0.00            
ATOM  21929  HA  LEU C 456    -114.026-131.301 -46.485  1.00  0.00            
ATOM  21930  CB  LEU C 456    -114.433-129.769 -45.032  1.00  0.00            
ATOM  21931  HB1 LEU C 456    -113.487-129.900 -44.503  1.00  0.00            
ATOM  21932  HB2 LEU C 456    -115.200-129.562 -44.284  1.00  0.00            
ATOM  21933  CG  LEU C 456    -114.305-128.545 -45.963  1.00  0.00            
ATOM  21934  HG  LEU C 456    -115.219-128.411 -46.539  1.00  0.00            
ATOM  21935  CD1 LEU C 456    -114.085-127.285 -45.122  1.00  0.00            
ATOM  21936 1HD1 LEU C 456    -114.027-126.416 -45.776  1.00  0.00            
ATOM  21937 2HD1 LEU C 456    -114.927-127.156 -44.442  1.00  0.00            
ATOM  21938 3HD1 LEU C 456    -113.163-127.374 -44.549  1.00  0.00            
ATOM  21939  CD2 LEU C 456    -113.133-128.674 -46.939  1.00  0.00            
ATOM  21940 1HD2 LEU C 456    -113.046-127.764 -47.531  1.00  0.00            
ATOM  21941 2HD2 LEU C 456    -112.205-128.847 -46.395  1.00  0.00            
ATOM  21942 3HD2 LEU C 456    -113.314-129.505 -47.621  1.00  0.00            
ATOM  21943  C   LEU C 456    -114.732-132.274 -44.741  1.00  0.00            
ATOM  21944  O   LEU C 456    -113.642-132.704 -44.369  1.00  0.00            
ATOM  21945  N   PHE C 457    -115.882-132.803 -44.312  1.00  0.00            
ATOM  21946  H   PHE C 457    -116.748-132.414 -44.664  1.00  0.00            
ATOM  21947  CA  PHE C 457    -116.011-133.924 -43.374  1.00  0.00            
ATOM  21948  HA  PHE C 457    -115.072-134.478 -43.346  1.00  0.00            
ATOM  21949  CB  PHE C 457    -116.289-133.374 -41.960  1.00  0.00            
ATOM  21950  HB1 PHE C 457    -116.476-134.205 -41.280  1.00  0.00            
ATOM  21951  HB2 PHE C 457    -117.199-132.774 -41.982  1.00  0.00            
ATOM  21952  CG  PHE C 457    -115.162-132.551 -41.361  1.00  0.00            
ATOM  21953  CD1 PHE C 457    -114.048-133.194 -40.787  1.00  0.00            
ATOM  21954  HD1 PHE C 457    -113.985-134.272 -40.790  1.00  0.00            
ATOM  21955  CE1 PHE C 457    -113.011-132.436 -40.214  1.00  0.00            
ATOM  21956  HE1 PHE C 457    -112.155-132.933 -39.780  1.00  0.00            
ATOM  21957  CZ  PHE C 457    -113.083-131.032 -40.216  1.00  0.00            
ATOM  21958  HZ  PHE C 457    -112.281-130.450 -39.784  1.00  0.00            
ATOM  21959  CE2 PHE C 457    -114.189-130.386 -40.797  1.00  0.00            
ATOM  21960  HE2 PHE C 457    -114.237-129.307 -40.814  1.00  0.00            
ATOM  21961  CD2 PHE C 457    -115.227-131.145 -41.368  1.00  0.00            
ATOM  21962  HD2 PHE C 457    -116.071-130.650 -41.824  1.00  0.00            
ATOM  21963  C   PHE C 457    -117.108-134.910 -43.829  1.00  0.00            
ATOM  21964  O   PHE C 457    -117.718-134.751 -44.884  1.00  0.00            
ATOM  21965  N   GLY C 458    -117.344-135.972 -43.051  1.00  0.00            
ATOM  21966  H   GLY C 458    -116.792-136.072 -42.215  1.00  0.00            
ATOM  21967  CA  GLY C 458    -118.467-136.907 -43.232  1.00  0.00            
ATOM  21968  HA1 GLY C 458    -119.372-136.327 -43.416  1.00  0.00            
ATOM  21969  HA2 GLY C 458    -118.611-137.467 -42.308  1.00  0.00            
ATOM  21970  C   GLY C 458    -118.342-137.924 -44.376  1.00  0.00            
ATOM  21971  O   GLY C 458    -119.025-138.943 -44.335  1.00  0.00            
ATOM  21972  N   GLY C 459    -117.448-137.705 -45.350  1.00  0.00            
ATOM  21973  H   GLY C 459    -117.013-136.793 -45.369  1.00  0.00            
ATOM  21974  CA  GLY C 459    -117.258-138.583 -46.520  1.00  0.00            
ATOM  21975  HA1 GLY C 459    -116.459-138.173 -47.137  1.00  0.00            
ATOM  21976  HA2 GLY C 459    -118.175-138.584 -47.110  1.00  0.00            
ATOM  21977  C   GLY C 459    -116.901-140.046 -46.207  1.00  0.00            
ATOM  21978  O   GLY C 459    -117.127-140.917 -47.040  1.00  0.00            
ATOM  21979  N   MET C 460    -116.401-140.324 -44.999  1.00  0.00            
ATOM  21980  H   MET C 460    -116.264-139.544 -44.375  1.00  0.00            
ATOM  21981  CA  MET C 460    -116.448-141.637 -44.348  1.00  0.00            
ATOM  21982  HA  MET C 460    -117.281-142.203 -44.766  1.00  0.00            
ATOM  21983  CB  MET C 460    -115.146-142.431 -44.560  1.00  0.00            
ATOM  21984  HB1 MET C 460    -115.038-143.159 -43.759  1.00  0.00            
ATOM  21985  HB2 MET C 460    -114.291-141.756 -44.511  1.00  0.00            
ATOM  21986  CG  MET C 460    -115.111-143.210 -45.882  1.00  0.00            
ATOM  21987  HG1 MET C 460    -114.142-143.701 -45.962  1.00  0.00            
ATOM  21988  HG2 MET C 460    -115.186-142.501 -46.706  1.00  0.00            
ATOM  21989  SD  MET C 460    -116.404-144.475 -46.093  1.00  0.00            
ATOM  21990  CE  MET C 460    -116.009-145.644 -44.765  1.00  0.00            
ATOM  21991  HE1 MET C 460    -116.680-146.501 -44.834  1.00  0.00            
ATOM  21992  HE2 MET C 460    -114.980-145.985 -44.871  1.00  0.00            
ATOM  21993  HE3 MET C 460    -116.142-145.167 -43.795  1.00  0.00            
ATOM  21994  C   MET C 460    -116.739-141.452 -42.851  1.00  0.00            
ATOM  21995  O   MET C 460    -116.428-140.408 -42.272  1.00  0.00            
ATOM  21996  N   SER C 461    -117.351-142.467 -42.236  1.00  0.00            
ATOM  21997  H   SER C 461    -117.584-143.280 -42.785  1.00  0.00            
ATOM  21998  CA  SER C 461    -117.920-142.409 -40.883  1.00  0.00            
ATOM  21999  HA  SER C 461    -117.722-141.429 -40.463  1.00  0.00            
ATOM  22000  CB  SER C 461    -119.447-142.509 -41.004  1.00  0.00            
ATOM  22001  HB1 SER C 461    -119.799-141.704 -41.652  1.00  0.00            
ATOM  22002  HB2 SER C 461    -119.913-142.383 -40.026  1.00  0.00            
ATOM  22003  OG  SER C 461    -119.822-143.754 -41.562  1.00  0.00            
ATOM  22004  HG  SER C 461    -120.714-143.661 -41.917  1.00  0.00            
ATOM  22005  C   SER C 461    -117.302-143.439 -39.914  1.00  0.00            
ATOM  22006  O   SER C 461    -116.210-143.972 -40.160  1.00  0.00            
ATOM  22007  N   TRP C 462    -117.966-143.690 -38.776  1.00  0.00            
ATOM  22008  H   TRP C 462    -118.843-143.211 -38.637  1.00  0.00            
ATOM  22009  CA  TRP C 462    -117.551-144.633 -37.724  1.00  0.00            
ATOM  22010  HA  TRP C 462    -118.124-144.391 -36.828  1.00  0.00            
ATOM  22011  CB  TRP C 462    -117.953-146.068 -38.114  1.00  0.00            
ATOM  22012  HB1 TRP C 462    -117.531-146.767 -37.391  1.00  0.00            
ATOM  22013  HB2 TRP C 462    -117.539-146.312 -39.094  1.00  0.00            
ATOM  22014  CG  TRP C 462    -119.427-146.323 -38.123  1.00  0.00            
ATOM  22015  CD1 TRP C 462    -120.248-146.201 -39.190  1.00  0.00            
ATOM  22016  HD1 TRP C 462    -119.933-145.900 -40.183  1.00  0.00            
ATOM  22017  NE1 TRP C 462    -121.542-146.512 -38.818  1.00  0.00            
ATOM  22018  HE1 TRP C 462    -122.330-146.480 -39.450  1.00  0.00            
ATOM  22019  CE2 TRP C 462    -121.619-146.860 -37.487  1.00  0.00            
ATOM  22020  CZ2 TRP C 462    -122.681-147.250 -36.658  1.00  0.00            
ATOM  22021  HZ2 TRP C 462    -123.685-147.318 -37.049  1.00  0.00            
ATOM  22022  CH2 TRP C 462    -122.422-147.542 -35.308  1.00  0.00            
ATOM  22023  HH2 TRP C 462    -123.230-147.838 -34.652  1.00  0.00            
ATOM  22024  CZ3 TRP C 462    -121.111-147.443 -34.808  1.00  0.00            
ATOM  22025  HZ3 TRP C 462    -120.921-147.666 -33.767  1.00  0.00            
ATOM  22026  CE3 TRP C 462    -120.051-147.051 -35.650  1.00  0.00            
ATOM  22027  HE3 TRP C 462    -119.053-146.977 -35.249  1.00  0.00            
ATOM  22028  CD2 TRP C 462    -120.278-146.748 -37.012  1.00  0.00            
ATOM  22029  C   TRP C 462    -116.079-144.449 -37.310  1.00  0.00            
ATOM  22030  O   TRP C 462    -115.672-143.335 -36.992  1.00  0.00            
ATOM  22031  N   PHE C 463    -115.263-145.509 -37.298  1.00  0.00            
ATOM  22032  H   PHE C 463    -115.637-146.400 -37.587  1.00  0.00            
ATOM  22033  CA  PHE C 463    -113.886-145.469 -36.788  1.00  0.00            
ATOM  22034  HA  PHE C 463    -113.923-145.174 -35.742  1.00  0.00            
ATOM  22035  CB  PHE C 463    -113.294-146.883 -36.862  1.00  0.00            
ATOM  22036  HB1 PHE C 463    -113.291-147.207 -37.904  1.00  0.00            
ATOM  22037  HB2 PHE C 463    -113.942-147.563 -36.308  1.00  0.00            
ATOM  22038  CG  PHE C 463    -111.891-147.017 -36.295  1.00  0.00            
ATOM  22039  CD1 PHE C 463    -111.630-146.666 -34.955  1.00  0.00            
ATOM  22040  HD1 PHE C 463    -112.424-146.294 -34.324  1.00  0.00            
ATOM  22041  CE1 PHE C 463    -110.333-146.798 -34.428  1.00  0.00            
ATOM  22042  HE1 PHE C 463    -110.135-146.523 -33.401  1.00  0.00            
ATOM  22043  CZ  PHE C 463    -109.293-147.294 -35.234  1.00  0.00            
ATOM  22044  HZ  PHE C 463    -108.297-147.399 -34.827  1.00  0.00            
ATOM  22045  CE2 PHE C 463    -109.550-147.650 -36.569  1.00  0.00            
ATOM  22046  HE2 PHE C 463    -108.749-148.030 -37.189  1.00  0.00            
ATOM  22047  CD2 PHE C 463    -110.844-147.508 -37.100  1.00  0.00            
ATOM  22048  HD2 PHE C 463    -111.032-147.785 -38.128  1.00  0.00            
ATOM  22049  C   PHE C 463    -112.992-144.439 -37.501  1.00  0.00            
ATOM  22050  O   PHE C 463    -112.169-143.797 -36.852  1.00  0.00            
ATOM  22051  N   SER C 464    -113.196-144.203 -38.802  1.00  0.00            
ATOM  22052  H   SER C 464    -113.943-144.695 -39.271  1.00  0.00            
ATOM  22053  CA  SER C 464    -112.456-143.163 -39.533  1.00  0.00            
ATOM  22054  HA  SER C 464    -111.389-143.328 -39.375  1.00  0.00            
ATOM  22055  CB  SER C 464    -112.721-143.276 -41.039  1.00  0.00            
ATOM  22056  HB1 SER C 464    -112.541-144.301 -41.364  1.00  0.00            
ATOM  22057  HB2 SER C 464    -112.021-142.624 -41.564  1.00  0.00            
ATOM  22058  OG  SER C 464    -114.035-142.893 -41.394  1.00  0.00            
ATOM  22059  HG  SER C 464    -114.712-143.450 -40.970  1.00  0.00            
ATOM  22060  C   SER C 464    -112.774-141.755 -39.007  1.00  0.00            
ATOM  22061  O   SER C 464    -111.871-140.954 -38.769  1.00  0.00            
ATOM  22062  N   GLN C 465    -114.049-141.491 -38.720  1.00  0.00            
ATOM  22063  H   GLN C 465    -114.730-142.212 -38.909  1.00  0.00            
ATOM  22064  CA  GLN C 465    -114.540-140.233 -38.165  1.00  0.00            
ATOM  22065  HA  GLN C 465    -114.080-139.409 -38.712  1.00  0.00            
ATOM  22066  CB  GLN C 465    -116.050-140.197 -38.426  1.00  0.00            
ATOM  22067  HB1 GLN C 465    -116.534-141.012 -37.888  1.00  0.00            
ATOM  22068  HB2 GLN C 465    -116.191-140.351 -39.494  1.00  0.00            
ATOM  22069  CG  GLN C 465    -116.731-138.876 -38.059  1.00  0.00            
ATOM  22070  HG1 GLN C 465    -116.251-138.074 -38.617  1.00  0.00            
ATOM  22071  HG2 GLN C 465    -116.614-138.677 -36.994  1.00  0.00            
ATOM  22072  CD  GLN C 465    -118.218-138.867 -38.405  1.00  0.00            
ATOM  22073  OE1 GLN C 465    -118.775-139.777 -38.999  1.00  0.00            
ATOM  22074  NE2 GLN C 465    -118.924-137.825 -38.042  1.00  0.00            
ATOM  22075 1HE2 GLN C 465    -118.547-137.178 -37.357  1.00  0.00            
ATOM  22076 2HE2 GLN C 465    -119.889-137.810 -38.317  1.00  0.00            
ATOM  22077  C   GLN C 465    -114.171-140.069 -36.681  1.00  0.00            
ATOM  22078  O   GLN C 465    -113.878-138.954 -36.253  1.00  0.00            
ATOM  22079  N   ILE C 466    -114.091-141.166 -35.915  1.00  0.00            
ATOM  22080  H   ILE C 466    -114.406-142.043 -36.315  1.00  0.00            
ATOM  22081  CA  ILE C 466    -113.536-141.169 -34.550  1.00  0.00            
ATOM  22082  HA  ILE C 466    -114.079-140.433 -33.956  1.00  0.00            
ATOM  22083  CB  ILE C 466    -113.701-142.553 -33.867  1.00  0.00            
ATOM  22084  HB  ILE C 466    -113.294-143.318 -34.527  1.00  0.00            
ATOM  22085  CG2 ILE C 466    -112.932-142.618 -32.531  1.00  0.00            
ATOM  22086 1HG2 ILE C 466    -113.067-143.588 -32.057  1.00  0.00            
ATOM  22087 2HG2 ILE C 466    -111.861-142.492 -32.693  1.00  0.00            
ATOM  22088 3HG2 ILE C 466    -113.285-141.837 -31.856  1.00  0.00            
ATOM  22089  CG1 ILE C 466    -115.196-142.853 -33.619  1.00  0.00            
ATOM  22090 1HG1 ILE C 466    -115.750-142.693 -34.540  1.00  0.00            
ATOM  22091 2HG1 ILE C 466    -115.578-142.153 -32.874  1.00  0.00            
ATOM  22092  CD  ILE C 466    -115.511-144.280 -33.151  1.00  0.00            
ATOM  22093  HD1 ILE C 466    -116.593-144.418 -33.134  1.00  0.00            
ATOM  22094  HD2 ILE C 466    -115.075-145.006 -33.834  1.00  0.00            
ATOM  22095  HD3 ILE C 466    -115.129-144.448 -32.145  1.00  0.00            
ATOM  22096  C   ILE C 466    -112.069-140.723 -34.577  1.00  0.00            
ATOM  22097  O   ILE C 466    -111.700-139.823 -33.825  1.00  0.00            
ATOM  22098  N   LEU C 467    -111.236-141.296 -35.454  1.00  0.00            
ATOM  22099  H   LEU C 467    -111.588-142.042 -36.046  1.00  0.00            
ATOM  22100  CA  LEU C 467    -109.824-140.908 -35.576  1.00  0.00            
ATOM  22101  HA  LEU C 467    -109.349-140.987 -34.598  1.00  0.00            
ATOM  22102  CB  LEU C 467    -109.105-141.852 -36.558  1.00  0.00            
ATOM  22103  HB1 LEU C 467    -108.123-141.434 -36.784  1.00  0.00            
ATOM  22104  HB2 LEU C 467    -109.672-141.881 -37.489  1.00  0.00            
ATOM  22105  CG  LEU C 467    -108.909-143.294 -36.049  1.00  0.00            
ATOM  22106  HG  LEU C 467    -109.861-143.710 -35.726  1.00  0.00            
ATOM  22107  CD1 LEU C 467    -108.360-144.153 -37.190  1.00  0.00            
ATOM  22108 1HD1 LEU C 467    -108.199-145.170 -36.838  1.00  0.00            
ATOM  22109 2HD1 LEU C 467    -109.083-144.178 -38.005  1.00  0.00            
ATOM  22110 3HD1 LEU C 467    -107.416-143.744 -37.549  1.00  0.00            
ATOM  22111  CD2 LEU C 467    -107.925-143.372 -34.880  1.00  0.00            
ATOM  22112 1HD2 LEU C 467    -107.777-144.414 -34.596  1.00  0.00            
ATOM  22113 2HD2 LEU C 467    -106.967-142.936 -35.163  1.00  0.00            
ATOM  22114 3HD2 LEU C 467    -108.324-142.839 -34.017  1.00  0.00            
ATOM  22115  C   LEU C 467    -109.675-139.440 -36.006  1.00  0.00            
ATOM  22116  O   LEU C 467    -108.981-138.676 -35.339  1.00  0.00            
ATOM  22117  N   ILE C 468    -110.373-139.018 -37.065  1.00  0.00            
ATOM  22118  H   ILE C 468    -110.927-139.699 -37.577  1.00  0.00            
ATOM  22119  CA  ILE C 468    -110.326-137.632 -37.563  1.00  0.00            
ATOM  22120  HA  ILE C 468    -109.287-137.380 -37.781  1.00  0.00            
ATOM  22121  CB  ILE C 468    -111.129-137.524 -38.884  1.00  0.00            
ATOM  22122  HB  ILE C 468    -112.115-137.964 -38.722  1.00  0.00            
ATOM  22123  CG2 ILE C 468    -111.324-136.059 -39.322  1.00  0.00            
ATOM  22124 1HG2 ILE C 468    -111.865-136.011 -40.266  1.00  0.00            
ATOM  22125 2HG2 ILE C 468    -111.910-135.512 -38.584  1.00  0.00            
ATOM  22126 3HG2 ILE C 468    -110.356-135.572 -39.441  1.00  0.00            
ATOM  22127  CG1 ILE C 468    -110.405-138.310 -40.007  1.00  0.00            
ATOM  22128 1HG1 ILE C 468    -110.075-139.277 -39.630  1.00  0.00            
ATOM  22129 2HG1 ILE C 468    -109.512-137.764 -40.315  1.00  0.00            
ATOM  22130  CD  ILE C 468    -111.275-138.583 -41.242  1.00  0.00            
ATOM  22131  HD1 ILE C 468    -110.728-139.230 -41.929  1.00  0.00            
ATOM  22132  HD2 ILE C 468    -112.197-139.085 -40.946  1.00  0.00            
ATOM  22133  HD3 ILE C 468    -111.514-137.655 -41.759  1.00  0.00            
ATOM  22134  C   ILE C 468    -110.796-136.639 -36.485  1.00  0.00            
ATOM  22135  O   ILE C 468    -110.134-135.630 -36.250  1.00  0.00            
ATOM  22136  N   GLY C 469    -111.893-136.937 -35.782  1.00  0.00            
ATOM  22137  H   GLY C 469    -112.406-137.782 -36.012  1.00  0.00            
ATOM  22138  CA  GLY C 469    -112.434-136.074 -34.730  1.00  0.00            
ATOM  22139  HA1 GLY C 469    -113.418-136.447 -34.449  1.00  0.00            
ATOM  22140  HA2 GLY C 469    -112.546-135.061 -35.116  1.00  0.00            
ATOM  22141  C   GLY C 469    -111.571-136.017 -33.468  1.00  0.00            
ATOM  22142  O   GLY C 469    -111.426-134.949 -32.881  1.00  0.00            
ATOM  22143  N   THR C 470    -110.957-137.129 -33.054  1.00  0.00            
ATOM  22144  H   THR C 470    -111.095-137.985 -33.581  1.00  0.00            
ATOM  22145  CA  THR C 470    -110.119-137.171 -31.838  1.00  0.00            
ATOM  22146  HA  THR C 470    -110.588-136.535 -31.087  1.00  0.00            
ATOM  22147  CB  THR C 470    -110.026-138.574 -31.222  1.00  0.00            
ATOM  22148  HB  THR C 470    -109.292-138.552 -30.416  1.00  0.00            
ATOM  22149  CG2 THR C 470    -111.361-139.031 -30.633  1.00  0.00            
ATOM  22150 1HG2 THR C 470    -111.256-140.042 -30.239  1.00  0.00            
ATOM  22151 2HG2 THR C 470    -111.646-138.365 -29.819  1.00  0.00            
ATOM  22152 3HG2 THR C 470    -112.144-139.019 -31.390  1.00  0.00            
ATOM  22153  OG1 THR C 470    -109.618-139.529 -32.169  1.00  0.00            
ATOM  22154  HG1 THR C 470    -110.367-139.675 -32.773  1.00  0.00            
ATOM  22155  C   THR C 470    -108.718-136.594 -32.044  1.00  0.00            
ATOM  22156  O   THR C 470    -108.184-135.986 -31.118  1.00  0.00            
ATOM  22157  N   LEU C 471    -108.141-136.664 -33.250  1.00  0.00            
ATOM  22158  H   LEU C 471    -108.587-137.222 -33.974  1.00  0.00            
ATOM  22159  CA  LEU C 471    -106.865-135.996 -33.556  1.00  0.00            
ATOM  22160  HA  LEU C 471    -106.125-136.310 -32.820  1.00  0.00            
ATOM  22161  CB  LEU C 471    -106.392-136.421 -34.958  1.00  0.00            
ATOM  22162  HB1 LEU C 471    -105.602-135.744 -35.288  1.00  0.00            
ATOM  22163  HB2 LEU C 471    -107.228-136.316 -35.652  1.00  0.00            
ATOM  22164  CG  LEU C 471    -105.852-137.865 -35.021  1.00  0.00            
ATOM  22165  HG  LEU C 471    -106.550-138.548 -34.542  1.00  0.00            
ATOM  22166  CD1 LEU C 471    -105.678-138.288 -36.480  1.00  0.00            
ATOM  22167 1HD1 LEU C 471    -105.316-139.315 -36.524  1.00  0.00            
ATOM  22168 2HD1 LEU C 471    -106.642-138.239 -36.987  1.00  0.00            
ATOM  22169 3HD1 LEU C 471    -104.971-137.629 -36.982  1.00  0.00            
ATOM  22170  CD2 LEU C 471    -104.494-138.003 -34.327  1.00  0.00            
ATOM  22171 1HD2 LEU C 471    -104.128-139.023 -34.441  1.00  0.00            
ATOM  22172 2HD2 LEU C 471    -103.774-137.311 -34.765  1.00  0.00            
ATOM  22173 3HD2 LEU C 471    -104.592-137.797 -33.262  1.00  0.00            
ATOM  22174  C   LEU C 471    -106.959-134.463 -33.431  1.00  0.00            
ATOM  22175  O   LEU C 471    -106.005-133.822 -32.982  1.00  0.00            
ATOM  22176  N   LEU C 472    -108.127-133.875 -33.721  1.00  0.00            
ATOM  22177  H   LEU C 472    -108.872-134.449 -34.094  1.00  0.00            
ATOM  22178  CA  LEU C 472    -108.394-132.454 -33.460  1.00  0.00            
ATOM  22179  HA  LEU C 472    -107.609-131.861 -33.928  1.00  0.00            
ATOM  22180  CB  LEU C 472    -109.751-132.055 -34.068  1.00  0.00            
ATOM  22181  HB1 LEU C 472    -109.979-131.034 -33.759  1.00  0.00            
ATOM  22182  HB2 LEU C 472    -110.515-132.703 -33.645  1.00  0.00            
ATOM  22183  CG  LEU C 472    -109.850-132.124 -35.602  1.00  0.00            
ATOM  22184  HG  LEU C 472    -109.600-133.127 -35.940  1.00  0.00            
ATOM  22185  CD1 LEU C 472    -111.285-131.808 -36.030  1.00  0.00            
ATOM  22186 1HD1 LEU C 472    -111.372-131.880 -37.114  1.00  0.00            
ATOM  22187 2HD1 LEU C 472    -111.967-132.528 -35.579  1.00  0.00            
ATOM  22188 3HD1 LEU C 472    -111.557-130.803 -35.707  1.00  0.00            
ATOM  22189  CD2 LEU C 472    -108.914-131.128 -36.290  1.00  0.00            
ATOM  22190 1HD2 LEU C 472    -109.070-131.168 -37.368  1.00  0.00            
ATOM  22191 2HD2 LEU C 472    -109.109-130.118 -35.933  1.00  0.00            
ATOM  22192 3HD2 LEU C 472    -107.878-131.395 -36.090  1.00  0.00            
ATOM  22193  C   LEU C 472    -108.361-132.104 -31.960  1.00  0.00            
ATOM  22194  O   LEU C 472    -108.091-130.951 -31.624  1.00  0.00            
ATOM  22195  N   MET C 473    -108.567-133.071 -31.053  1.00  0.00            
ATOM  22196  H   MET C 473    -108.737-134.016 -31.375  1.00  0.00            
ATOM  22197  CA  MET C 473    -108.444-132.840 -29.607  1.00  0.00            
ATOM  22198  HA  MET C 473    -109.031-131.955 -29.354  1.00  0.00            
ATOM  22199  CB  MET C 473    -108.971-134.031 -28.788  1.00  0.00            
ATOM  22200  HB1 MET C 473    -108.242-134.842 -28.796  1.00  0.00            
ATOM  22201  HB2 MET C 473    -109.894-134.408 -29.219  1.00  0.00            
ATOM  22202  CG  MET C 473    -109.221-133.608 -27.334  1.00  0.00            
ATOM  22203  HG1 MET C 473    -109.909-132.763 -27.320  1.00  0.00            
ATOM  22204  HG2 MET C 473    -108.276-133.273 -26.907  1.00  0.00            
ATOM  22205  SD  MET C 473    -109.879-134.902 -26.246  1.00  0.00            
ATOM  22206  CE  MET C 473    -111.600-134.975 -26.808  1.00  0.00            
ATOM  22207  HE1 MET C 473    -112.166-135.635 -26.151  1.00  0.00            
ATOM  22208  HE2 MET C 473    -112.040-133.977 -26.777  1.00  0.00            
ATOM  22209  HE3 MET C 473    -111.640-135.364 -27.824  1.00  0.00            
ATOM  22210  C   MET C 473    -106.994-132.566 -29.221  1.00  0.00            
ATOM  22211  O   MET C 473    -106.736-131.653 -28.444  1.00  0.00            
ATOM  22212  N   TRP C 474    -106.040-133.312 -29.787  1.00  0.00            
ATOM  22213  H   TRP C 474    -106.308-134.026 -30.452  1.00  0.00            
ATOM  22214  CA  TRP C 474    -104.622-133.105 -29.494  1.00  0.00            
ATOM  22215  HA  TRP C 474    -104.485-133.132 -28.412  1.00  0.00            
ATOM  22216  CB  TRP C 474    -103.784-134.229 -30.111  1.00  0.00            
ATOM  22217  HB1 TRP C 474    -103.829-134.161 -31.199  1.00  0.00            
ATOM  22218  HB2 TRP C 474    -104.215-135.188 -29.820  1.00  0.00            
ATOM  22219  CG  TRP C 474    -102.353-134.219 -29.671  1.00  0.00            
ATOM  22220  CD1 TRP C 474    -101.286-133.919 -30.445  1.00  0.00            
ATOM  22221  HD1 TRP C 474    -101.337-133.655 -31.495  1.00  0.00            
ATOM  22222  NE1 TRP C 474    -100.130-134.005 -29.692  1.00  0.00            
ATOM  22223  HE1 TRP C 474     -99.208-133.826 -30.067  1.00  0.00            
ATOM  22224  CE2 TRP C 474    -100.398-134.356 -28.386  1.00  0.00            
ATOM  22225  CZ2 TRP C 474     -99.586-134.541 -27.257  1.00  0.00            
ATOM  22226  HZ2 TRP C 474     -98.515-134.426 -27.329  1.00  0.00            
ATOM  22227  CH2 TRP C 474    -100.188-134.872 -26.030  1.00  0.00            
ATOM  22228  HH2 TRP C 474     -99.579-135.019 -25.148  1.00  0.00            
ATOM  22229  CZ3 TRP C 474    -101.585-135.011 -25.950  1.00  0.00            
ATOM  22230  HZ3 TRP C 474    -102.044-135.266 -25.004  1.00  0.00            
ATOM  22231  CE3 TRP C 474    -102.390-134.826 -27.091  1.00  0.00            
ATOM  22232  HE3 TRP C 474    -103.461-134.939 -27.014  1.00  0.00            
ATOM  22233  CD2 TRP C 474    -101.818-134.493 -28.338  1.00  0.00            
ATOM  22234  C   TRP C 474    -104.159-131.725 -29.965  1.00  0.00            
ATOM  22235  O   TRP C 474    -103.565-130.980 -29.191  1.00  0.00            
ATOM  22236  N   LEU C 475    -104.527-131.328 -31.187  1.00  0.00            
ATOM  22237  H   LEU C 475    -105.035-131.982 -31.771  1.00  0.00            
ATOM  22238  CA  LEU C 475    -104.246-129.982 -31.698  1.00  0.00            
ATOM  22239  HA  LEU C 475    -103.174-129.794 -31.613  1.00  0.00            
ATOM  22240  CB  LEU C 475    -104.651-129.902 -33.180  1.00  0.00            
ATOM  22241  HB1 LEU C 475    -104.434-128.894 -33.530  1.00  0.00            
ATOM  22242  HB2 LEU C 475    -105.728-130.063 -33.258  1.00  0.00            
ATOM  22243  CG  LEU C 475    -103.931-130.896 -34.112  1.00  0.00            
ATOM  22244  HG  LEU C 475    -104.146-131.916 -33.796  1.00  0.00            
ATOM  22245  CD1 LEU C 475    -104.446-130.719 -35.540  1.00  0.00            
ATOM  22246 1HD1 LEU C 475    -103.979-131.455 -36.194  1.00  0.00            
ATOM  22247 2HD1 LEU C 475    -105.525-130.869 -35.561  1.00  0.00            
ATOM  22248 3HD1 LEU C 475    -104.216-129.717 -35.901  1.00  0.00            
ATOM  22249  CD2 LEU C 475    -102.414-130.691 -34.120  1.00  0.00            
ATOM  22250 1HD2 LEU C 475    -101.958-131.355 -34.853  1.00  0.00            
ATOM  22251 2HD2 LEU C 475    -102.179-129.656 -34.372  1.00  0.00            
ATOM  22252 3HD2 LEU C 475    -102.000-130.926 -33.141  1.00  0.00            
ATOM  22253  C   LEU C 475    -104.948-128.892 -30.867  1.00  0.00            
ATOM  22254  O   LEU C 475    -104.354-127.844 -30.605  1.00  0.00            
ATOM  22255  N   GLY C 476    -106.171-129.156 -30.396  1.00  0.00            
ATOM  22256  H   GLY C 476    -106.618-130.018 -30.690  1.00  0.00            
ATOM  22257  CA  GLY C 476    -106.920-128.301 -29.471  1.00  0.00            
ATOM  22258  HA1 GLY C 476    -107.937-128.686 -29.399  1.00  0.00            
ATOM  22259  HA2 GLY C 476    -106.963-127.294 -29.881  1.00  0.00            
ATOM  22260  C   GLY C 476    -106.353-128.224 -28.043  1.00  0.00            
ATOM  22261  O   GLY C 476    -106.753-127.341 -27.290  1.00  0.00            
ATOM  22262  N   LEU C 477    -105.416-129.105 -27.675  1.00  0.00            
ATOM  22263  H   LEU C 477    -105.200-129.854 -28.323  1.00  0.00            
ATOM  22264  CA  LEU C 477    -104.724-129.130 -26.378  1.00  0.00            
ATOM  22265  HA  LEU C 477    -105.191-128.406 -25.711  1.00  0.00            
ATOM  22266  CB  LEU C 477    -104.872-130.533 -25.756  1.00  0.00            
ATOM  22267  HB1 LEU C 477    -104.203-130.614 -24.898  1.00  0.00            
ATOM  22268  HB2 LEU C 477    -104.551-131.270 -26.493  1.00  0.00            
ATOM  22269  CG  LEU C 477    -106.298-130.879 -25.282  1.00  0.00            
ATOM  22270  HG  LEU C 477    -107.014-130.712 -26.084  1.00  0.00            
ATOM  22271  CD1 LEU C 477    -106.354-132.354 -24.880  1.00  0.00            
ATOM  22272 1HD1 LEU C 477    -107.366-132.613 -24.567  1.00  0.00            
ATOM  22273 2HD1 LEU C 477    -106.085-132.974 -25.735  1.00  0.00            
ATOM  22274 3HD1 LEU C 477    -105.661-132.547 -24.061  1.00  0.00            
ATOM  22275  CD2 LEU C 477    -106.729-130.044 -24.073  1.00  0.00            
ATOM  22276 1HD2 LEU C 477    -107.708-130.376 -23.728  1.00  0.00            
ATOM  22277 2HD2 LEU C 477    -106.005-130.151 -23.265  1.00  0.00            
ATOM  22278 3HD2 LEU C 477    -106.806-128.995 -24.355  1.00  0.00            
ATOM  22279  C   LEU C 477    -103.248-128.696 -26.467  1.00  0.00            
ATOM  22280  O   LEU C 477    -102.576-128.610 -25.441  1.00  0.00            
ATOM  22281  N   ASN C 478    -102.732-128.402 -27.665  1.00  0.00            
ATOM  22282  H   ASN C 478    -103.322-128.534 -28.475  1.00  0.00            
ATOM  22283  CA  ASN C 478    -101.423-127.774 -27.848  1.00  0.00            
ATOM  22284  HA  ASN C 478    -101.244-127.151 -26.969  1.00  0.00            
ATOM  22285  CB  ASN C 478    -100.285-128.821 -27.850  1.00  0.00            
ATOM  22286  HB1 ASN C 478    -100.168-129.191 -26.831  1.00  0.00            
ATOM  22287  HB2 ASN C 478     -99.347-128.342 -28.127  1.00  0.00            
ATOM  22288  CG  ASN C 478    -100.508-130.012 -28.767  1.00  0.00            
ATOM  22289  OD1 ASN C 478    -100.432-129.909 -29.981  1.00  0.00            
ATOM  22290  ND2 ASN C 478    -100.752-131.175 -28.217  1.00  0.00            
ATOM  22291 1HD2 ASN C 478    -100.899-131.246 -27.227  1.00  0.00            
ATOM  22292 2HD2 ASN C 478    -101.008-131.924 -28.839  1.00  0.00            
ATOM  22293  C   ASN C 478    -101.406-126.761 -29.009  1.00  0.00            
ATOM  22294  O   ASN C 478    -101.798-125.613 -28.813  1.00  0.00            
ATOM  22295  N   THR C 479    -100.927-127.134 -30.199  1.00  0.00            
ATOM  22296  H   THR C 479    -100.676-128.111 -30.321  1.00  0.00            
ATOM  22297  CA  THR C 479    -100.591-126.197 -31.289  1.00  0.00            
ATOM  22298  HA  THR C 479     -99.933-126.731 -31.972  1.00  0.00            
ATOM  22299  CB  THR C 479    -101.846-125.812 -32.102  1.00  0.00            
ATOM  22300  HB  THR C 479    -102.478-125.142 -31.519  1.00  0.00            
ATOM  22301  CG2 THR C 479    -101.526-125.173 -33.458  1.00  0.00            
ATOM  22302 1HG2 THR C 479    -102.458-124.952 -33.979  1.00  0.00            
ATOM  22303 2HG2 THR C 479    -100.965-124.249 -33.349  1.00  0.00            
ATOM  22304 3HG2 THR C 479    -100.945-125.871 -34.062  1.00  0.00            
ATOM  22305  OG1 THR C 479    -102.584-126.958 -32.436  1.00  0.00            
ATOM  22306  HG1 THR C 479    -103.091-127.230 -31.649  1.00  0.00            
ATOM  22307  C   THR C 479     -99.765-125.010 -30.742  1.00  0.00            
ATOM  22308  O   THR C 479     -98.724-125.243 -30.131  1.00  0.00            
ATOM  22309  N   LYS C 480    -100.201-123.753 -30.950  1.00  0.00            
ATOM  22310  H   LYS C 480    -101.111-123.700 -31.382  1.00  0.00            
ATOM  22311  CA  LYS C 480     -99.740-122.526 -30.256  1.00  0.00            
ATOM  22312  HA  LYS C 480     -99.853-122.688 -29.182  1.00  0.00            
ATOM  22313  CB  LYS C 480     -98.256-122.215 -30.572  1.00  0.00            
ATOM  22314  HB1 LYS C 480     -98.155-121.855 -31.597  1.00  0.00            
ATOM  22315  HB2 LYS C 480     -97.658-123.119 -30.478  1.00  0.00            
ATOM  22316  CG  LYS C 480     -97.677-121.176 -29.593  1.00  0.00            
ATOM  22317  HG1 LYS C 480     -97.996-121.428 -28.580  1.00  0.00            
ATOM  22318  HG2 LYS C 480     -98.059-120.186 -29.844  1.00  0.00            
ATOM  22319  CD  LYS C 480     -96.143-121.146 -29.621  1.00  0.00            
ATOM  22320  HD1 LYS C 480     -95.802-120.853 -30.615  1.00  0.00            
ATOM  22321  HD2 LYS C 480     -95.766-122.145 -29.389  1.00  0.00            
ATOM  22322  CE  LYS C 480     -95.631-120.149 -28.572  1.00  0.00            
ATOM  22323  HE1 LYS C 480     -96.082-120.402 -27.606  1.00  0.00            
ATOM  22324  HE2 LYS C 480     -95.974-119.147 -28.845  1.00  0.00            
ATOM  22325  NZ  LYS C 480     -94.150-120.176 -28.458  1.00  0.00            
ATOM  22326  HZ1 LYS C 480     -93.836-119.512 -27.761  1.00  0.00            
ATOM  22327  HZ2 LYS C 480     -93.833-121.096 -28.179  1.00  0.00            
ATOM  22328  HZ3 LYS C 480     -93.718-119.941 -29.342  1.00  0.00            
ATOM  22329  C   LYS C 480    -100.592-121.300 -30.621  1.00  0.00            
ATOM  22330  O   LYS C 480    -100.726-120.381 -29.822  1.00  0.00            
ATOM  22331  N   ASN C 481    -101.129-121.267 -31.844  1.00  0.00            
ATOM  22332  H   ASN C 481    -100.972-122.057 -32.444  1.00  0.00            
ATOM  22333  CA  ASN C 481    -101.928-120.156 -32.372  1.00  0.00            
ATOM  22334  HA  ASN C 481    -101.604-119.238 -31.874  1.00  0.00            
ATOM  22335  CB  ASN C 481    -101.624-120.016 -33.880  1.00  0.00            
ATOM  22336  HB1 ASN C 481    -102.216-120.736 -34.447  1.00  0.00            
ATOM  22337  HB2 ASN C 481    -100.570-120.227 -34.055  1.00  0.00            
ATOM  22338  CG  ASN C 481    -101.898-118.621 -34.423  1.00  0.00            
ATOM  22339  OD1 ASN C 481    -102.570-117.808 -33.816  1.00  0.00            
ATOM  22340  ND2 ASN C 481    -101.369-118.291 -35.577  1.00  0.00            
ATOM  22341 1HD2 ASN C 481    -100.800-118.935 -36.095  1.00  0.00            
ATOM  22342 2HD2 ASN C 481    -101.561-117.359 -35.902  1.00  0.00            
ATOM  22343  C   ASN C 481    -103.430-120.337 -32.063  1.00  0.00            
ATOM  22344  O   ASN C 481    -103.900-121.464 -31.907  1.00  0.00            
ATOM  22345  N   GLY C 482    -104.196-119.241 -32.037  1.00  0.00            
ATOM  22346  H   GLY C 482    -103.755-118.364 -32.296  1.00  0.00            
ATOM  22347  CA  GLY C 482    -105.612-119.198 -31.633  1.00  0.00            
ATOM  22348  HA1 GLY C 482    -105.966-118.171 -31.720  1.00  0.00            
ATOM  22349  HA2 GLY C 482    -105.685-119.495 -30.586  1.00  0.00            
ATOM  22350  C   GLY C 482    -106.567-120.090 -32.441  1.00  0.00            
ATOM  22351  O   GLY C 482    -107.676-120.362 -31.982  1.00  0.00            
ATOM  22352  N   SER C 483    -106.120-120.624 -33.584  1.00  0.00            
ATOM  22353  H   SER C 483    -105.223-120.313 -33.927  1.00  0.00            
ATOM  22354  CA  SER C 483    -106.777-121.676 -34.379  1.00  0.00            
ATOM  22355  HA  SER C 483    -107.671-121.257 -34.840  1.00  0.00            
ATOM  22356  CB  SER C 483    -105.829-122.148 -35.490  1.00  0.00            
ATOM  22357  HB1 SER C 483    -106.406-122.679 -36.249  1.00  0.00            
ATOM  22358  HB2 SER C 483    -105.090-122.833 -35.070  1.00  0.00            
ATOM  22359  OG  SER C 483    -105.142-121.057 -36.082  1.00  0.00            
ATOM  22360  HG  SER C 483    -104.930-121.287 -36.993  1.00  0.00            
ATOM  22361  C   SER C 483    -107.195-122.911 -33.565  1.00  0.00            
ATOM  22362  O   SER C 483    -108.108-123.622 -33.976  1.00  0.00            
ATOM  22363  N   ILE C 484    -106.576-123.135 -32.396  1.00  0.00            
ATOM  22364  H   ILE C 484    -105.790-122.535 -32.171  1.00  0.00            
ATOM  22365  CA  ILE C 484    -107.037-124.045 -31.327  1.00  0.00            
ATOM  22366  HA  ILE C 484    -106.774-125.073 -31.575  1.00  0.00            
ATOM  22367  CB  ILE C 484    -106.312-123.644 -30.015  1.00  0.00            
ATOM  22368  HB  ILE C 484    -106.385-122.559 -29.916  1.00  0.00            
ATOM  22369  CG2 ILE C 484    -106.953-124.258 -28.759  1.00  0.00            
ATOM  22370 1HG2 ILE C 484    -106.355-124.041 -27.874  1.00  0.00            
ATOM  22371 2HG2 ILE C 484    -107.949-123.851 -28.589  1.00  0.00            
ATOM  22372 3HG2 ILE C 484    -107.027-125.337 -28.868  1.00  0.00            
ATOM  22373  CG1 ILE C 484    -104.815-124.027 -30.083  1.00  0.00            
ATOM  22374 1HG1 ILE C 484    -104.433-123.849 -31.086  1.00  0.00            
ATOM  22375 2HG1 ILE C 484    -104.694-125.092 -29.874  1.00  0.00            
ATOM  22376  CD  ILE C 484    -103.952-123.214 -29.108  1.00  0.00            
ATOM  22377  HD1 ILE C 484    -102.900-123.361 -29.346  1.00  0.00            
ATOM  22378  HD2 ILE C 484    -104.178-122.152 -29.199  1.00  0.00            
ATOM  22379  HD3 ILE C 484    -104.130-123.538 -28.082  1.00  0.00            
ATOM  22380  C   ILE C 484    -108.564-123.987 -31.148  1.00  0.00            
ATOM  22381  O   ILE C 484    -109.224-125.024 -31.152  1.00  0.00            
ATOM  22382  N   SER C 485    -109.121-122.772 -31.069  1.00  0.00            
ATOM  22383  H   SER C 485    -108.507-121.972 -31.146  1.00  0.00            
ATOM  22384  CA  SER C 485    -110.557-122.512 -30.876  1.00  0.00            
ATOM  22385  HA  SER C 485    -110.882-123.018 -29.967  1.00  0.00            
ATOM  22386  CB  SER C 485    -110.792-121.009 -30.688  1.00  0.00            
ATOM  22387  HB1 SER C 485    -110.249-120.662 -29.808  1.00  0.00            
ATOM  22388  HB2 SER C 485    -111.858-120.834 -30.528  1.00  0.00            
ATOM  22389  OG  SER C 485    -110.368-120.272 -31.822  1.00  0.00            
ATOM  22390  HG  SER C 485    -109.395-120.226 -31.836  1.00  0.00            
ATOM  22391  C   SER C 485    -111.445-123.021 -32.016  1.00  0.00            
ATOM  22392  O   SER C 485    -112.589-123.399 -31.782  1.00  0.00            
ATOM  22393  N   LEU C 486    -110.925-123.080 -33.245  1.00  0.00            
ATOM  22394  H   LEU C 486    -109.964-122.799 -33.370  1.00  0.00            
ATOM  22395  CA  LEU C 486    -111.644-123.639 -34.389  1.00  0.00            
ATOM  22396  HA  LEU C 486    -112.702-123.381 -34.310  1.00  0.00            
ATOM  22397  CB  LEU C 486    -111.091-123.047 -35.699  1.00  0.00            
ATOM  22398  HB1 LEU C 486    -111.660-123.471 -36.528  1.00  0.00            
ATOM  22399  HB2 LEU C 486    -110.054-123.362 -35.816  1.00  0.00            
ATOM  22400  CG  LEU C 486    -111.151-121.510 -35.797  1.00  0.00            
ATOM  22401  HG  LEU C 486    -110.538-121.070 -35.011  1.00  0.00            
ATOM  22402  CD1 LEU C 486    -110.580-121.066 -37.144  1.00  0.00            
ATOM  22403 1HD1 LEU C 486    -110.583-119.977 -37.203  1.00  0.00            
ATOM  22404 2HD1 LEU C 486    -109.554-121.420 -37.246  1.00  0.00            
ATOM  22405 3HD1 LEU C 486    -111.183-121.469 -37.958  1.00  0.00            
ATOM  22406  CD2 LEU C 486    -112.576-120.966 -35.678  1.00  0.00            
ATOM  22407 1HD2 LEU C 486    -112.574-119.887 -35.831  1.00  0.00            
ATOM  22408 2HD2 LEU C 486    -113.223-121.435 -36.420  1.00  0.00            
ATOM  22409 3HD2 LEU C 486    -112.966-121.163 -34.679  1.00  0.00            
ATOM  22410  C   LEU C 486    -111.566-125.169 -34.386  1.00  0.00            
ATOM  22411  O   LEU C 486    -112.551-125.834 -34.689  1.00  0.00            
ATOM  22412  N   MET C 487    -110.420-125.739 -34.002  1.00  0.00            
ATOM  22413  H   MET C 487    -109.655-125.133 -33.729  1.00  0.00            
ATOM  22414  CA  MET C 487    -110.201-127.190 -34.014  1.00  0.00            
ATOM  22415  HA  MET C 487    -110.567-127.584 -34.963  1.00  0.00            
ATOM  22416  CB  MET C 487    -108.698-127.495 -33.934  1.00  0.00            
ATOM  22417  HB1 MET C 487    -108.554-128.574 -33.851  1.00  0.00            
ATOM  22418  HB2 MET C 487    -108.270-127.015 -33.053  1.00  0.00            
ATOM  22419  CG  MET C 487    -107.991-127.000 -35.203  1.00  0.00            
ATOM  22420  HG1 MET C 487    -108.117-125.921 -35.288  1.00  0.00            
ATOM  22421  HG2 MET C 487    -108.479-127.458 -36.064  1.00  0.00            
ATOM  22422  SD  MET C 487    -106.222-127.368 -35.320  1.00  0.00            
ATOM  22423  CE  MET C 487    -105.575-126.347 -33.973  1.00  0.00            
ATOM  22424  HE1 MET C 487    -104.487-126.369 -34.004  1.00  0.00            
ATOM  22425  HE2 MET C 487    -105.916-125.321 -34.095  1.00  0.00            
ATOM  22426  HE3 MET C 487    -105.912-126.739 -33.013  1.00  0.00            
ATOM  22427  C   MET C 487    -110.992-127.915 -32.917  1.00  0.00            
ATOM  22428  O   MET C 487    -111.596-128.950 -33.197  1.00  0.00            
ATOM  22429  N   CYS C 488    -111.076-127.359 -31.703  1.00  0.00            
ATOM  22430  H   CYS C 488    -110.569-126.499 -31.509  1.00  0.00            
ATOM  22431  CA  CYS C 488    -111.873-127.959 -30.627  1.00  0.00            
ATOM  22432  HA  CYS C 488    -111.650-129.028 -30.605  1.00  0.00            
ATOM  22433  CB  CYS C 488    -111.432-127.381 -29.275  1.00  0.00            
ATOM  22434  HB1 CYS C 488    -110.354-127.513 -29.158  1.00  0.00            
ATOM  22435  HB2 CYS C 488    -111.938-127.925 -28.475  1.00  0.00            
ATOM  22436  SG  CYS C 488    -111.840-125.617 -29.142  1.00  0.00            
ATOM  22437  HG  CYS C 488    -111.318-125.426 -27.924  1.00  0.00            
ATOM  22438  C   CYS C 488    -113.395-127.853 -30.859  1.00  0.00            
ATOM  22439  O   CYS C 488    -114.142-128.713 -30.395  1.00  0.00            
ATOM  22440  N   LEU C 489    -113.863-126.862 -31.630  1.00  0.00            
ATOM  22441  H   LEU C 489    -113.215-126.148 -31.933  1.00  0.00            
ATOM  22442  CA  LEU C 489    -115.271-126.749 -32.035  1.00  0.00            
ATOM  22443  HA  LEU C 489    -115.898-127.165 -31.246  1.00  0.00            
ATOM  22444  CB  LEU C 489    -115.640-125.263 -32.200  1.00  0.00            
ATOM  22445  HB1 LEU C 489    -116.656-125.203 -32.592  1.00  0.00            
ATOM  22446  HB2 LEU C 489    -114.969-124.816 -32.935  1.00  0.00            
ATOM  22447  CG  LEU C 489    -115.572-124.440 -30.895  1.00  0.00            
ATOM  22448  HG  LEU C 489    -114.563-124.475 -30.489  1.00  0.00            
ATOM  22449  CD1 LEU C 489    -115.927-122.982 -31.191  1.00  0.00            
ATOM  22450 1HD1 LEU C 489    -115.831-122.390 -30.281  1.00  0.00            
ATOM  22451 2HD1 LEU C 489    -115.235-122.585 -31.934  1.00  0.00            
ATOM  22452 3HD1 LEU C 489    -116.947-122.910 -31.567  1.00  0.00            
ATOM  22453  CD2 LEU C 489    -116.535-124.947 -29.817  1.00  0.00            
ATOM  22454 1HD2 LEU C 489    -116.514-124.273 -28.961  1.00  0.00            
ATOM  22455 2HD2 LEU C 489    -117.550-124.997 -30.212  1.00  0.00            
ATOM  22456 3HD2 LEU C 489    -116.225-125.933 -29.473  1.00  0.00            
ATOM  22457  C   LEU C 489    -115.592-127.582 -33.289  1.00  0.00            
ATOM  22458  O   LEU C 489    -116.666-128.180 -33.362  1.00  0.00            
ATOM  22459  N   ALA C 490    -114.652-127.713 -34.231  1.00  0.00            
ATOM  22460  H   ALA C 490    -113.812-127.149 -34.166  1.00  0.00            
ATOM  22461  CA  ALA C 490    -114.766-128.643 -35.357  1.00  0.00            
ATOM  22462  HA  ALA C 490    -115.693-128.429 -35.892  1.00  0.00            
ATOM  22463  CB  ALA C 490    -113.594-128.417 -36.319  1.00  0.00            
ATOM  22464  HB1 ALA C 490    -113.674-129.106 -37.161  1.00  0.00            
ATOM  22465  HB2 ALA C 490    -113.619-127.394 -36.696  1.00  0.00            
ATOM  22466  HB3 ALA C 490    -112.648-128.587 -35.805  1.00  0.00            
ATOM  22467  C   ALA C 490    -114.841-130.103 -34.878  1.00  0.00            
ATOM  22468  O   ALA C 490    -115.690-130.854 -35.355  1.00  0.00            
ATOM  22469  N   LEU C 491    -114.042-130.478 -33.868  1.00  0.00            
ATOM  22470  H   LEU C 491    -113.324-129.829 -33.561  1.00  0.00            
ATOM  22471  CA  LEU C 491    -114.178-131.743 -33.133  1.00  0.00            
ATOM  22472  HA  LEU C 491    -113.929-132.571 -33.798  1.00  0.00            
ATOM  22473  CB  LEU C 491    -113.173-131.731 -31.967  1.00  0.00            
ATOM  22474  HB1 LEU C 491    -113.242-130.788 -31.433  1.00  0.00            
ATOM  22475  HB2 LEU C 491    -112.179-131.769 -32.408  1.00  0.00            
ATOM  22476  CG  LEU C 491    -113.311-132.878 -30.942  1.00  0.00            
ATOM  22477  HG  LEU C 491    -113.550-133.808 -31.457  1.00  0.00            
ATOM  22478  CD1 LEU C 491    -111.983-133.050 -30.221  1.00  0.00            
ATOM  22479 1HD1 LEU C 491    -112.058-133.892 -29.537  1.00  0.00            
ATOM  22480 2HD1 LEU C 491    -111.210-133.271 -30.953  1.00  0.00            
ATOM  22481 3HD1 LEU C 491    -111.723-132.144 -29.674  1.00  0.00            
ATOM  22482  CD2 LEU C 491    -114.340-132.619 -29.831  1.00  0.00            
ATOM  22483 1HD2 LEU C 491    -114.228-133.357 -29.036  1.00  0.00            
ATOM  22484 2HD2 LEU C 491    -114.199-131.622 -29.412  1.00  0.00            
ATOM  22485 3HD2 LEU C 491    -115.354-132.713 -30.207  1.00  0.00            
ATOM  22486  C   LEU C 491    -115.613-131.966 -32.644  1.00  0.00            
ATOM  22487  O   LEU C 491    -116.134-133.071 -32.781  1.00  0.00            
ATOM  22488  N   GLY C 492    -116.262-130.922 -32.117  1.00  0.00            
ATOM  22489  H   GLY C 492    -115.767-130.045 -32.031  1.00  0.00            
ATOM  22490  CA  GLY C 492    -117.662-130.969 -31.699  1.00  0.00            
ATOM  22491  HA1 GLY C 492    -117.973-129.974 -31.381  1.00  0.00            
ATOM  22492  HA2 GLY C 492    -117.772-131.660 -30.863  1.00  0.00            
ATOM  22493  C   GLY C 492    -118.578-131.422 -32.836  1.00  0.00            
ATOM  22494  O   GLY C 492    -119.304-132.398 -32.677  1.00  0.00            
ATOM  22495  N   GLY C 493    -118.485-130.792 -34.010  1.00  0.00            
ATOM  22496  H   GLY C 493    -117.830-130.022 -34.089  1.00  0.00            
ATOM  22497  CA  GLY C 493    -119.245-131.208 -35.197  1.00  0.00            
ATOM  22498  HA1 GLY C 493    -119.012-130.532 -36.020  1.00  0.00            
ATOM  22499  HA2 GLY C 493    -120.312-131.144 -34.985  1.00  0.00            
ATOM  22500  C   GLY C 493    -118.928-132.638 -35.655  1.00  0.00            
ATOM  22501  O   GLY C 493    -119.842-133.419 -35.922  1.00  0.00            
ATOM  22502  N   VAL C 494    -117.644-133.012 -35.696  1.00  0.00            
ATOM  22503  H   VAL C 494    -116.939-132.323 -35.447  1.00  0.00            
ATOM  22504  CA  VAL C 494    -117.199-134.343 -36.149  1.00  0.00            
ATOM  22505  HA  VAL C 494    -117.671-134.551 -37.107  1.00  0.00            
ATOM  22506  CB  VAL C 494    -115.672-134.374 -36.378  1.00  0.00            
ATOM  22507  HB  VAL C 494    -115.157-134.097 -35.457  1.00  0.00            
ATOM  22508  CG1 VAL C 494    -115.178-135.754 -36.829  1.00  0.00            
ATOM  22509 1HG1 VAL C 494    -114.117-135.713 -37.071  1.00  0.00            
ATOM  22510 2HG1 VAL C 494    -115.319-136.491 -36.038  1.00  0.00            
ATOM  22511 3HG1 VAL C 494    -115.726-136.065 -37.716  1.00  0.00            
ATOM  22512  CG2 VAL C 494    -115.260-133.410 -37.500  1.00  0.00            
ATOM  22513 1HG2 VAL C 494    -114.177-133.424 -37.622  1.00  0.00            
ATOM  22514 2HG2 VAL C 494    -115.733-133.700 -38.438  1.00  0.00            
ATOM  22515 3HG2 VAL C 494    -115.556-132.392 -37.266  1.00  0.00            
ATOM  22516  C   VAL C 494    -117.658-135.463 -35.207  1.00  0.00            
ATOM  22517  O   VAL C 494    -118.014-136.536 -35.694  1.00  0.00            
ATOM  22518  N   LEU C 495    -117.694-135.234 -33.889  1.00  0.00            
ATOM  22519  H   LEU C 495    -117.369-134.333 -33.549  1.00  0.00            
ATOM  22520  CA  LEU C 495    -118.062-136.258 -32.904  1.00  0.00            
ATOM  22521  HA  LEU C 495    -117.893-137.240 -33.347  1.00  0.00            
ATOM  22522  CB  LEU C 495    -117.145-136.157 -31.670  1.00  0.00            
ATOM  22523  HB1 LEU C 495    -117.473-136.906 -30.948  1.00  0.00            
ATOM  22524  HB2 LEU C 495    -117.282-135.175 -31.214  1.00  0.00            
ATOM  22525  CG  LEU C 495    -115.639-136.373 -31.942  1.00  0.00            
ATOM  22526  HG  LEU C 495    -115.258-135.566 -32.566  1.00  0.00            
ATOM  22527  CD1 LEU C 495    -114.876-136.358 -30.617  1.00  0.00            
ATOM  22528 1HD1 LEU C 495    -113.804-136.405 -30.808  1.00  0.00            
ATOM  22529 2HD1 LEU C 495    -115.096-135.437 -30.081  1.00  0.00            
ATOM  22530 3HD1 LEU C 495    -115.174-137.208 -30.002  1.00  0.00            
ATOM  22531  CD2 LEU C 495    -115.329-137.704 -32.635  1.00  0.00            
ATOM  22532 1HD2 LEU C 495    -114.252-137.866 -32.670  1.00  0.00            
ATOM  22533 2HD2 LEU C 495    -115.798-138.526 -32.095  1.00  0.00            
ATOM  22534 3HD2 LEU C 495    -115.699-137.681 -33.660  1.00  0.00            
ATOM  22535  C   LEU C 495    -119.554-136.257 -32.522  1.00  0.00            
ATOM  22536  O   LEU C 495    -120.098-137.331 -32.284  1.00  0.00            
ATOM  22537  N   ILE C 496    -120.260-135.118 -32.525  1.00  0.00            
ATOM  22538  H   ILE C 496    -119.784-134.242 -32.723  1.00  0.00            
ATOM  22539  CA  ILE C 496    -121.708-135.081 -32.216  1.00  0.00            
ATOM  22540  HA  ILE C 496    -121.860-135.595 -31.266  1.00  0.00            
ATOM  22541  CB  ILE C 496    -122.196-133.621 -32.035  1.00  0.00            
ATOM  22542  HB  ILE C 496    -121.808-133.021 -32.859  1.00  0.00            
ATOM  22543  CG2 ILE C 496    -123.733-133.499 -32.058  1.00  0.00            
ATOM  22544 1HG2 ILE C 496    -124.043-132.469 -31.895  1.00  0.00            
ATOM  22545 2HG2 ILE C 496    -124.115-133.797 -33.033  1.00  0.00            
ATOM  22546 3HG2 ILE C 496    -124.175-134.138 -31.292  1.00  0.00            
ATOM  22547  CG1 ILE C 496    -121.655-133.071 -30.692  1.00  0.00            
ATOM  22548 1HG1 ILE C 496    -120.591-133.293 -30.610  1.00  0.00            
ATOM  22549 2HG1 ILE C 496    -122.156-133.578 -29.866  1.00  0.00            
ATOM  22550  CD  ILE C 496    -121.820-131.555 -30.515  1.00  0.00            
ATOM  22551  HD1 ILE C 496    -121.291-131.239 -29.616  1.00  0.00            
ATOM  22552  HD2 ILE C 496    -121.402-131.031 -31.374  1.00  0.00            
ATOM  22553  HD3 ILE C 496    -122.872-131.293 -30.404  1.00  0.00            
ATOM  22554  C   ILE C 496    -122.531-135.873 -33.247  1.00  0.00            
ATOM  22555  O   ILE C 496    -123.529-136.489 -32.884  1.00  0.00            
ATOM  22556  N   PHE C 497    -122.080-135.944 -34.503  1.00  0.00            
ATOM  22557  H   PHE C 497    -121.271-135.393 -34.756  1.00  0.00            
ATOM  22558  CA  PHE C 497    -122.688-136.803 -35.527  1.00  0.00            
ATOM  22559  HA  PHE C 497    -123.753-136.579 -35.586  1.00  0.00            
ATOM  22560  CB  PHE C 497    -122.050-136.453 -36.876  1.00  0.00            
ATOM  22561  HB1 PHE C 497    -120.999-136.731 -36.847  1.00  0.00            
ATOM  22562  HB2 PHE C 497    -122.093-135.370 -37.013  1.00  0.00            
ATOM  22563  CG  PHE C 497    -122.718-137.106 -38.072  1.00  0.00            
ATOM  22564  CD1 PHE C 497    -123.802-136.463 -38.698  1.00  0.00            
ATOM  22565  HD1 PHE C 497    -124.163-135.514 -38.326  1.00  0.00            
ATOM  22566  CE1 PHE C 497    -124.440-137.060 -39.799  1.00  0.00            
ATOM  22567  HE1 PHE C 497    -125.288-136.569 -40.259  1.00  0.00            
ATOM  22568  CZ  PHE C 497    -123.990-138.299 -40.285  1.00  0.00            
ATOM  22569  HZ  PHE C 497    -124.486-138.760 -41.128  1.00  0.00            
ATOM  22570  CE2 PHE C 497    -122.912-138.949 -39.659  1.00  0.00            
ATOM  22571  HE2 PHE C 497    -122.580-139.912 -40.018  1.00  0.00            
ATOM  22572  CD2 PHE C 497    -122.282-138.359 -38.548  1.00  0.00            
ATOM  22573  HD2 PHE C 497    -121.487-138.891 -38.047  1.00  0.00            
ATOM  22574  C   PHE C 497    -122.562-138.311 -35.216  1.00  0.00            
ATOM  22575  O   PHE C 497    -123.408-139.100 -35.633  1.00  0.00            
ATOM  22576  N   LEU C 498    -121.540-138.721 -34.455  1.00  0.00            
ATOM  22577  H   LEU C 498    -120.913-138.022 -34.081  1.00  0.00            
ATOM  22578  CA  LEU C 498    -121.385-140.099 -33.966  1.00  0.00            
ATOM  22579  HA  LEU C 498    -121.775-140.793 -34.712  1.00  0.00            
ATOM  22580  CB  LEU C 498    -119.891-140.396 -33.749  1.00  0.00            
ATOM  22581  HB1 LEU C 498    -119.796-141.380 -33.287  1.00  0.00            
ATOM  22582  HB2 LEU C 498    -119.492-139.670 -33.043  1.00  0.00            
ATOM  22583  CG  LEU C 498    -119.040-140.370 -35.032  1.00  0.00            
ATOM  22584  HG  LEU C 498    -119.249-139.471 -35.611  1.00  0.00            
ATOM  22585  CD1 LEU C 498    -117.566-140.351 -34.637  1.00  0.00            
ATOM  22586 1HD1 LEU C 498    -116.937-140.506 -35.510  1.00  0.00            
ATOM  22587 2HD1 LEU C 498    -117.326-139.386 -34.195  1.00  0.00            
ATOM  22588 3HD1 LEU C 498    -117.380-141.135 -33.908  1.00  0.00            
ATOM  22589  CD2 LEU C 498    -119.286-141.599 -35.910  1.00  0.00            
ATOM  22590 1HD2 LEU C 498    -118.653-141.550 -36.794  1.00  0.00            
ATOM  22591 2HD2 LEU C 498    -119.066-142.508 -35.351  1.00  0.00            
ATOM  22592 3HD2 LEU C 498    -120.326-141.618 -36.234  1.00  0.00            
ATOM  22593  C   LEU C 498    -122.196-140.342 -32.682  1.00  0.00            
ATOM  22594  O   LEU C 498    -122.712-141.439 -32.484  1.00  0.00            
ATOM  22595  N   SER C 499    -122.388-139.314 -31.851  1.00  0.00            
ATOM  22596  H   SER C 499    -121.868-138.464 -32.031  1.00  0.00            
ATOM  22597  CA  SER C 499    -123.272-139.322 -30.670  1.00  0.00            
ATOM  22598  HA  SER C 499    -123.130-140.272 -30.154  1.00  0.00            
ATOM  22599  CB  SER C 499    -122.873-138.207 -29.696  1.00  0.00            
ATOM  22600  HB1 SER C 499    -123.483-138.284 -28.795  1.00  0.00            
ATOM  22601  HB2 SER C 499    -123.054-137.239 -30.163  1.00  0.00            
ATOM  22602  OG  SER C 499    -121.506-138.311 -29.334  1.00  0.00            
ATOM  22603  HG  SER C 499    -121.312-137.637 -28.680  1.00  0.00            
ATOM  22604  C   SER C 499    -124.772-139.233 -31.022  1.00  0.00            
ATOM  22605  O   SER C 499    -125.556-138.611 -30.304  1.00  0.00            
ATOM  22606  N   THR C 500    -125.178-139.826 -32.147  1.00  0.00            
ATOM  22607  H   THR C 500    -124.492-140.349 -32.679  1.00  0.00            
ATOM  22608  CA  THR C 500    -126.554-139.819 -32.670  1.00  0.00            
ATOM  22609  HA  THR C 500    -127.052-138.909 -32.338  1.00  0.00            
ATOM  22610  CB  THR C 500    -126.552-139.823 -34.209  1.00  0.00            
ATOM  22611  HB  THR C 500    -127.510-140.195 -34.573  1.00  0.00            
ATOM  22612  CG2 THR C 500    -126.353-138.415 -34.758  1.00  0.00            
ATOM  22613 1HG2 THR C 500    -126.258-138.449 -35.844  1.00  0.00            
ATOM  22614 2HG2 THR C 500    -127.220-137.811 -34.499  1.00  0.00            
ATOM  22615 3HG2 THR C 500    -125.461-137.964 -34.323  1.00  0.00            
ATOM  22616  OG1 THR C 500    -125.521-140.638 -34.722  1.00  0.00            
ATOM  22617  HG1 THR C 500    -124.846-140.060 -35.121  1.00  0.00            
ATOM  22618  C   THR C 500    -127.414-140.979 -32.165  1.00  0.00            
ATOM  22619  O   THR C 500    -128.634-140.817 -32.107  1.00  0.00            
ATOM  22620  N   ALA C 501    -126.792-142.100 -31.774  1.00  0.00            
ATOM  22621  H   ALA C 501    -125.787-142.112 -31.840  1.00  0.00            
ATOM  22622  CA  ALA C 501    -127.441-143.323 -31.276  1.00  0.00            
ATOM  22623  HA  ALA C 501    -128.093-143.711 -32.059  1.00  0.00            
ATOM  22624  CB  ALA C 501    -126.352-144.367 -30.986  1.00  0.00            
ATOM  22625  HB1 ALA C 501    -126.821-145.297 -30.661  1.00  0.00            
ATOM  22626  HB2 ALA C 501    -125.764-144.557 -31.884  1.00  0.00            
ATOM  22627  HB3 ALA C 501    -125.699-144.006 -30.190  1.00  0.00            
ATOM  22628  C   ALA C 501    -128.341-143.068 -30.058  1.00  0.00            
ATOM  22629  OC1 ALA C 501    -127.856-142.538 -29.032  1.00  0.00            
ATOM  22630  OC2 ALA C 501    -129.568-143.274 -30.174  1.00  0.00            
END
```
